## Supplementary File 1 for "ProteinDJ: a high-performance and modular protein design pipeline": fold_83.json

```
{
  "fold_id": 83,
  "rfd_config": {
    "inference": {
      "input_pdb": "1www_trka.pdb",
      "num_designs": 25,
      "design_startnum": 75,
      "ckpt_override_path": null,
      "symmetry": null,
      "recenter": true,
      "radius": 10.0,
      "model_only_neighbors": false,
      "output_prefix": "./rfd_results/fold",
      "write_trajectory": false,
      "scaffold_guided": false,
      "model_runner": "SelfConditioning",
      "cautious": true,
      "align_motif": true,
      "symmetric_self_cond": true,
      "final_step": 1,
      "deterministic": false,
      "trb_save_ckpt_path": "/app/RFdiffusion/models/Complex_base_ckpt.pt",
      "schedule_directory_path": "/app/RFdiffusion/schedules",
      "model_directory_path": "/app/RFdiffusion/models"
    },
    "contigmap": {
      "contigs": [
        "X282-382/0 50-100"
      ],
      "inpaint_seq": null,
      "inpaint_str": null,
      "inpaint_str_helix": null,
      "inpaint_str_strand": null,
      "inpaint_str_loop": null,
      "provide_seq": null,
      "length": null
    },
    "model": {
      "n_extra_block": 4,
      "n_main_block": 32,
      "n_ref_block": 4,
      "d_msa": 256,
      "d_msa_full": 64,
      "d_pair": 128,
      "d_templ": 64,
      "n_head_msa": 8,
      "n_head_pair": 4,
      "n_head_templ": 4,
      "d_hidden": 32,
      "d_hidden_templ": 32,
      "p_drop": 0.15,
      "SE3_param_full": {
        "num_layers": 1,
        "num_channels": 32,
        "num_degrees": 2,
        "n_heads": 4,
        "div": 4,
        "l0_in_features": 8,
        "l0_out_features": 8,
        "l1_in_features": 3,
        "l1_out_features": 2,
        "num_edge_features": 32
      },
      "SE3_param_topk": {
        "num_layers": 1,
        "num_channels": 32,
        "num_degrees": 2,
        "n_heads": 4,
        "div": 4,
        "l0_in_features": 64,
        "l0_out_features": 64,
        "l1_in_features": 3,
        "l1_out_features": 2,
        "num_edge_features": 64
      },
      "freeze_track_motif": false,
      "use_motif_timestep": true
    },
    "diffuser": {
      "T": 50,
      "b_0": 0.01,
      "b_T": 0.07,
      "schedule_type": "linear",
      "so3_type": "igso3",
      "crd_scale": 0.25,
      "partial_T": null,
      "so3_schedule_type": "linear",
      "min_b": 1.5,
      "max_b": 2.5,
      "min_sigma": 0.02,
      "max_sigma": 1.5
    },
    "denoiser": {
      "noise_scale_ca": 0,
      "final_noise_scale_ca": 1,
      "ca_noise_schedule_type": "constant",
      "noise_scale_frame": 0,
      "final_noise_scale_frame": 1,
      "frame_noise_schedule_type": "constant"
    },
    "ppi": {
      "hotspot_res": [
        "X294",
        "X296",
        "X333"
      ]
    },
    "potentials": {
      "guiding_potentials": null,
      "guide_scale": 10,
      "guide_decay": "constant",
      "olig_inter_all": null,
      "olig_intra_all": null,
      "olig_custom_contact": null,
      "substrate": null
    },
    "contig_settings": {
      "ref_idx": null,
      "hal_idx": null,
      "idx_rf": null,
      "inpaint_seq_tensor": null
    },
    "preprocess": {
      "sidechain_input": false,
      "motif_sidechain_input": true,
      "d_t1d": 24,
      "d_t2d": 44,
      "prob_self_cond": 0.5,
      "str_self_cond": true,
      "predict_previous": false
    },
    "logging": {
      "inputs": false
    },
    "scaffoldguided": {
      "scaffoldguided": false,
      "target_pdb": false,
      "target_path": null,
      "scaffold_list": null,
      "scaffold_dir": null,
      "sampled_insertion": 0,
      "sampled_N": 0,
      "sampled_C": 0,
      "ss_mask": 0,
      "systematic": false,
      "target_ss": null,
      "target_adj": null,
      "mask_loops": true,
      "contig_crop": null
    }
  },
  "rfd_plddt": [
    [
      0.13386669754981995,
      0.15779097378253937,
      0.15620046854019165,
      0.16029398143291473,
      0.16522952914237976,
      0.1633533239364624,
      0.1637483537197113,
      0.15896329283714294,
      0.15265044569969177,
      0.15631909668445587,
      0.15648458898067474,
      0.1481209546327591,
      0.14396360516548157,
      0.14245857298374176,
      0.13334478437900543,
      0.12730629742145538,
      0.12420198321342468,
      0.12424889206886292,
      0.11703154444694519,
      0.11209768056869507,
      0.11447438597679138,
      0.11305990070104599,
      0.11563988029956818,
      0.1170172467827797,
      0.1196737289428711,
      0.11228380352258682,
      0.10629253089427948,
      0.10505721718072891,
      0.10435052216053009,
      0.09723164141178131,
      0.09357578307390213,
      0.09688540548086166,
      0.09501386433839798,
      0.10346173495054245,
      0.10837405174970627,
      0.10262501239776611,
      0.10905616730451584,
      0.11284103989601135,
      0.11407782137393951,
      0.11509194225072861,
      0.11298292130231857,
      0.11403591930866241,
      0.11011432111263275,
      0.1085238829255104,
      0.10883543640375137,
      0.10527074337005615,
      0.10208742320537567,
      0.1045735776424408,
      0.1067848801612854,
      0.10776840150356293,
      0.11359290778636932,
      0.12008354067802429,
      0.11529812216758728,
      0.11308310925960541,
      0.11795630306005478,
      0.11610027402639389,
      0.10621470212936401,
      0.10529310256242752,
      0.10663849115371704,
      0.104607954621315,
      0.10170826315879822,
      0.10082489252090454,
      0.10254071652889252,
      0.10118626058101654,
      0.10320031642913818,
      0.1045341044664383,
      0.11530895531177521,
      0.12235419452190399,
      0.12038283795118332,
      0.12526507675647736,
      0.12806916236877441,
      0.1352415680885315,
      0.13604697585105896,
      0.14808964729309082,
      0.16139113903045654,
      0.16379275918006897,
      0.17197099328041077,
      0.18950289487838745,
      0.20262452960014343,
      0.16686281561851501,
      0.9670956134796143,
      0.976920485496521,
      0.9754294753074646,
      0.9755190014839172,
      0.9642214775085449,
      0.945900559425354,
      0.9418107867240906,
      0.9034577012062073,
      0.8937952518463135,
      0.8487453460693359,
      0.8487072587013245,
      0.8706854581832886,
      0.8371595144271851,
      0.8433101177215576,
      0.7903850078582764,
      0.8044368028640747,
      0.8476889133453369,
      0.8610812425613403,
      0.8802459836006165,
      0.9028844833374023,
      0.8742538690567017,
      0.8974906206130981,
      0.8841390609741211,
      0.9339125156402588,
      0.9406224489212036,
      0.9683204889297485,
      0.9784369468688965,
      0.9858576655387878,
      0.9888165593147278,
      0.9925816655158997,
      0.9966625571250916,
      0.9976966381072998,
      0.9983485341072083,
      0.998592734336853,
      0.9978581666946411,
      0.9977395534515381,
      0.995492160320282,
      0.9921889901161194,
      0.9942824840545654,
      0.9961363077163696,
      0.9968588352203369,
      0.9927012920379639,
      0.9892053008079529,
      0.9828681349754333,
      0.9577823281288147,
      0.9646837711334229,
      0.9827823638916016,
      0.9737212657928467,
      0.9633612632751465,
      0.9101784825325012,
      0.8792608976364136,
      0.819199800491333,
      0.7961945533752441,
      0.8117346167564392,
      0.7488539814949036,
      0.7442638874053955,
      0.8538300395011902,
      0.8624306321144104,
      0.9197096824645996,
      0.8891885280609131,
      0.8793600797653198,
      0.8571228981018066,
      0.8741730451583862,
      0.8965487480163574,
      0.9548159241676331,
      0.9204001426696777,
      0.9506112933158875,
      0.9235532879829407,
      0.9235148429870605,
      0.961835503578186,
      0.9611591696739197,
      0.9635247588157654,
      0.9897805452346802,
      0.9920026659965515,
      0.9864687323570251,
      0.9899675250053406,
      0.990300178527832,
      0.9958319067955017,
      0.9954746961593628,
      0.9957723617553711,
      0.9968721866607666,
      0.9942815899848938,
      0.9933329820632935,
      0.9864671230316162,
      0.9869971871376038,
      0.9801036715507507,
      0.9865972995758057,
      0.9868336915969849,
      0.976580023765564,
      0.9822002053260803,
      0.9695903062820435,
      0.9768699407577515,
      0.9592235684394836,
      0.9639720916748047,
      0.9591297507286072,
      0.9516518115997314,
      0.9460577964782715,
      0.9320444464683533,
      0.9271243810653687,
      0.9272151589393616,
      0.9409511089324951
    ],
    [
      0.14371731877326965,
      0.19047097861766815,
      0.202670618891716,
      0.20069503784179688,
      0.20529748499393463,
      0.20966987311840057,
      0.21126259863376617,
      0.20377901196479797,
      0.20375746488571167,
      0.20271149277687073,
      0.20064297318458557,
      0.18929074704647064,
      0.1829705834388733,
      0.1761181801557541,
      0.16528545320034027,
      0.15127229690551758,
      0.14423134922981262,
      0.14245620369911194,
      0.12647713720798492,
      0.12026806175708771,
      0.11793334782123566,
      0.11665010452270508,
      0.11210810393095016,
      0.11078532040119171,
      0.11339643597602844,
      0.11181117594242096,
      0.10926108807325363,
      0.10641881823539734,
      0.10653962194919586,
      0.1010458767414093,
      0.09827969968318939,
      0.0969712883234024,
      0.09468580782413483,
      0.09901505708694458,
      0.10219481587409973,
      0.1010931059718132,
      0.10310600697994232,
      0.1079411506652832,
      0.10834043473005295,
      0.11122946441173553,
      0.10942189395427704,
      0.10869717597961426,
      0.10570892691612244,
      0.10381219536066055,
      0.1073417216539383,
      0.10568932443857193,
      0.10535919666290283,
      0.10828190296888351,
      0.11575635522603989,
      0.11084397882223129,
      0.11748327314853668,
      0.1250385046005249,
      0.11891026794910431,
      0.11650332808494568,
      0.12065380066633224,
      0.12091097980737686,
      0.11246077716350555,
      0.11519664525985718,
      0.11281762272119522,
      0.11024917662143707,
      0.11122642457485199,
      0.1084883064031601,
      0.10909835994243622,
      0.11103023588657379,
      0.10504712909460068,
      0.10505364835262299,
      0.11574003100395203,
      0.12323793023824692,
      0.1244860291481018,
      0.13081255555152893,
      0.1385255604982376,
      0.14090846478939056,
      0.14327384531497955,
      0.15560027956962585,
      0.16643455624580383,
      0.16146403551101685,
      0.16532081365585327,
      0.17784836888313293,
      0.17672547698020935,
      0.14371196925640106,
      0.9624135494232178,
      0.9726371765136719,
      0.9709187746047974,
      0.9684278964996338,
      0.9540805220603943,
      0.9356210231781006,
      0.9303643703460693,
      0.8924679756164551,
      0.8873041868209839,
      0.8446342945098877,
      0.8368090391159058,
      0.8673413395881653,
      0.8369629979133606,
      0.8425304293632507,
      0.789996325969696,
      0.79817134141922,
      0.8507362604141235,
      0.8653311729431152,
      0.892620325088501,
      0.9101976752281189,
      0.8789844512939453,
      0.9015108346939087,
      0.8892276287078857,
      0.9380688667297363,
      0.940346360206604,
      0.9625592231750488,
      0.9755818247795105,
      0.984421968460083,
      0.9887189865112305,
      0.9907957911491394,
      0.9960208535194397,
      0.9971113204956055,
      0.997258186340332,
      0.9975242614746094,
      0.9948594570159912,
      0.9949208498001099,
      0.9887351393699646,
      0.9836682081222534,
      0.9881175756454468,
      0.9933676719665527,
      0.9948422312736511,
      0.9901148080825806,
      0.9879204630851746,
      0.9786603450775146,
      0.9538185596466064,
      0.961565375328064,
      0.9835218191146851,
      0.9792909026145935,
      0.9760403633117676,
      0.9318159222602844,
      0.9075893759727478,
      0.8292235136032104,
      0.8098164200782776,
      0.828540563583374,
      0.7569484114646912,
      0.767297625541687,
      0.8722116947174072,
      0.8763549327850342,
      0.929076611995697,
      0.8998881578445435,
      0.8965349197387695,
      0.8642634153366089,
      0.8872005939483643,
      0.9149962663650513,
      0.9688346982002258,
      0.9345993399620056,
      0.9514643549919128,
      0.9182829856872559,
      0.903754472732544,
      0.9480077624320984,
      0.932142436504364,
      0.9227029085159302,
      0.9755600094795227,
      0.9843538403511047,
      0.9705338478088379,
      0.97511225938797,
      0.9746811985969543,
      0.9901434183120728,
      0.9883792400360107,
      0.9920700788497925,
      0.9923020005226135,
      0.9898090958595276,
      0.9871084094047546,
      0.9795354008674622,
      0.9799773097038269,
      0.9718310236930847,
      0.9784448742866516,
      0.9768593907356262,
      0.9626450538635254,
      0.9684370160102844,
      0.9532055854797363,
      0.9588510990142822,
      0.93885737657547,
      0.941593587398529,
      0.9395296573638916,
      0.920918881893158,
      0.9105315804481506,
      0.8748859167098999,
      0.8595098257064819,
      0.8574813008308411,
      0.8895388245582581
    ],
    [
      0.14083799719810486,
      0.1965104341506958,
      0.2037384957075119,
      0.204151451587677,
      0.2018747329711914,
      0.21180954575538635,
      0.2154226452112198,
      0.20629367232322693,
      0.2063121646642685,
      0.20171837508678436,
      0.2012355774641037,
      0.18901322782039642,
      0.18506693840026855,
      0.1803676337003708,
      0.1668567955493927,
      0.1502317488193512,
      0.14180836081504822,
      0.14391866326332092,
      0.126363605260849,
      0.12251874804496765,
      0.12267282605171204,
      0.1190335601568222,
      0.113979272544384,
      0.11121467500925064,
      0.11146058142185211,
      0.11356810480356216,
      0.11178258806467056,
      0.10644669085741043,
      0.105975441634655,
      0.09980741143226624,
      0.09719705581665039,
      0.09578191488981247,
      0.09396253526210785,
      0.0934775099158287,
      0.09682917594909668,
      0.09601391106843948,
      0.09644374251365662,
      0.09988797456026077,
      0.10323239862918854,
      0.10666589438915253,
      0.10510879009962082,
      0.10463333874940872,
      0.10236439108848572,
      0.09750132262706757,
      0.10127311199903488,
      0.10229508578777313,
      0.10108090937137604,
      0.10157690942287445,
      0.10727329552173615,
      0.10397233068943024,
      0.10800857841968536,
      0.11568295210599899,
      0.11119034141302109,
      0.10801658034324646,
      0.11408828943967819,
      0.11490274965763092,
      0.10881450772285461,
      0.10974407941102982,
      0.10761584341526031,
      0.1055566668510437,
      0.10583235323429108,
      0.1029978096485138,
      0.10568245500326157,
      0.1092529222369194,
      0.1016354188323021,
      0.10244651138782501,
      0.11414530128240585,
      0.12619982659816742,
      0.12426037341356277,
      0.12775862216949463,
      0.1393338143825531,
      0.14029258489608765,
      0.14430859684944153,
      0.15576103329658508,
      0.16168005764484406,
      0.15641537308692932,
      0.16560709476470947,
      0.172816202044487,
      0.16642078757286072,
      0.14036443829536438,
      0.9649015069007874,
      0.9751591086387634,
      0.9739493131637573,
      0.9724000692367554,
      0.9585732221603394,
      0.9412050843238831,
      0.9360097646713257,
      0.8984407186508179,
      0.8905556797981262,
      0.8458128571510315,
      0.8364852666854858,
      0.8645340204238892,
      0.8345217108726501,
      0.844322681427002,
      0.7896177768707275,
      0.7939003705978394,
      0.850334644317627,
      0.8641190528869629,
      0.8904296159744263,
      0.9084817171096802,
      0.8776663541793823,
      0.9007716178894043,
      0.8903409242630005,
      0.9403705596923828,
      0.9435962438583374,
      0.9651448726654053,
      0.9770588278770447,
      0.9852412939071655,
      0.9891862273216248,
      0.9915841817855835,
      0.9963135719299316,
      0.9973347187042236,
      0.9975785613059998,
      0.9979040622711182,
      0.9959077835083008,
      0.9959447979927063,
      0.9913194179534912,
      0.9866107106208801,
      0.9899312257766724,
      0.9941654801368713,
      0.9953281283378601,
      0.9903834462165833,
      0.9874638915061951,
      0.9778974056243896,
      0.9509713649749756,
      0.9595609903335571,
      0.982530415058136,
      0.9772684574127197,
      0.9734875559806824,
      0.9260433912277222,
      0.9004069566726685,
      0.8211736679077148,
      0.8047193288803101,
      0.8250769972801208,
      0.7526168823242188,
      0.7636711597442627,
      0.8714420199394226,
      0.8772128820419312,
      0.9298166036605835,
      0.9005935192108154,
      0.8963601589202881,
      0.8606128096580505,
      0.8838229179382324,
      0.9113176465034485,
      0.9670187830924988,
      0.9308226108551025,
      0.9493420720100403,
      0.9149697422981262,
      0.9022001028060913,
      0.9496023654937744,
      0.9343445897102356,
      0.9283686876296997,
      0.9780352711677551,
      0.9859991669654846,
      0.9748337864875793,
      0.9800212383270264,
      0.9808933734893799,
      0.9926867485046387,
      0.9911486506462097,
      0.993659257888794,
      0.9938883781433105,
      0.9913121461868286,
      0.9894022941589355,
      0.9820636510848999,
      0.9825673699378967,
      0.9754067063331604,
      0.9816245436668396,
      0.980470597743988,
      0.9680026769638062,
      0.9730413556098938,
      0.9599172472953796,
      0.9650982022285461,
      0.9475878477096558,
      0.9489192962646484,
      0.945266842842102,
      0.9270413517951965,
      0.9150904417037964,
      0.8822861909866333,
      0.8681209087371826,
      0.8674039244651794,
      0.8959422707557678
    ],
    [
      0.1417248547077179,
      0.19831031560897827,
      0.20507332682609558,
      0.20477986335754395,
      0.20443356037139893,
      0.21585887670516968,
      0.21926838159561157,
      0.21407710015773773,
      0.2103217989206314,
      0.20558780431747437,
      0.20405052602291107,
      0.19092422723770142,
      0.1866796314716339,
      0.18256621062755585,
      0.16904045641422272,
      0.1505650281906128,
      0.13823911547660828,
      0.1426289677619934,
      0.12700827419757843,
      0.12378005683422089,
      0.12340870499610901,
      0.11945049464702606,
      0.1132887750864029,
      0.11181840300559998,
      0.11430768668651581,
      0.11495696753263474,
      0.11274714022874832,
      0.1090090200304985,
      0.10767736285924911,
      0.10377980023622513,
      0.09887615591287613,
      0.09642626345157623,
      0.09387558698654175,
      0.0924718901515007,
      0.09563495963811874,
      0.09532219171524048,
      0.09501723945140839,
      0.09815055131912231,
      0.10145388543605804,
      0.10479335486888885,
      0.10551353543996811,
      0.10480996966362,
      0.10182225704193115,
      0.09654118865728378,
      0.09692971408367157,
      0.099665567278862,
      0.095415398478508,
      0.09732577949762344,
      0.10108675062656403,
      0.09817089140415192,
      0.10104313492774963,
      0.10853992402553558,
      0.10610843449831009,
      0.10335023701190948,
      0.10758285969495773,
      0.11052045226097107,
      0.10569100826978683,
      0.10657274723052979,
      0.10550156235694885,
      0.10531540215015411,
      0.10404462367296219,
      0.10189934819936752,
      0.10100829601287842,
      0.10788968950510025,
      0.10286173969507217,
      0.10134829580783844,
      0.11230549216270447,
      0.12540245056152344,
      0.12491938471794128,
      0.12681663036346436,
      0.13978879153728485,
      0.14135362207889557,
      0.14546489715576172,
      0.15611247718334198,
      0.1657494157552719,
      0.16084705293178558,
      0.1679546982049942,
      0.17667916417121887,
      0.1693507432937622,
      0.14144399762153625,
      0.9662626385688782,
      0.9765735864639282,
      0.9754489660263062,
      0.9738633036613464,
      0.9601397514343262,
      0.9422130584716797,
      0.9368352890014648,
      0.8970431685447693,
      0.8883404731750488,
      0.8417870998382568,
      0.8341194987297058,
      0.8626351356506348,
      0.8316585421562195,
      0.8436146974563599,
      0.7915412187576294,
      0.8013042211532593,
      0.8505991697311401,
      0.8636110424995422,
      0.889352560043335,
      0.9069520235061646,
      0.8748369216918945,
      0.8994414806365967,
      0.8884067535400391,
      0.939914345741272,
      0.9441698789596558,
      0.9662381410598755,
      0.977918803691864,
      0.9858520030975342,
      0.9896154403686523,
      0.9919251203536987,
      0.9964441061019897,
      0.9973580241203308,
      0.9976159334182739,
      0.9979346990585327,
      0.9960600137710571,
      0.9961074590682983,
      0.991818368434906,
      0.9871838688850403,
      0.9903990030288696,
      0.9943815469741821,
      0.9955152273178101,
      0.9907388091087341,
      0.9879418611526489,
      0.9787838459014893,
      0.9519284963607788,
      0.9606391191482544,
      0.9832754731178284,
      0.9776210784912109,
      0.973476767539978,
      0.9260367155075073,
      0.8999659419059753,
      0.8209097981452942,
      0.8046530485153198,
      0.8253698348999023,
      0.7524855732917786,
      0.7639918923377991,
      0.8719631433486938,
      0.8782266974449158,
      0.9304426908493042,
      0.9004974961280823,
      0.8958507776260376,
      0.8588334918022156,
      0.8812460899353027,
      0.9099346399307251,
      0.9665930271148682,
      0.9306008219718933,
      0.9486262798309326,
      0.9164811372756958,
      0.9022407531738281,
      0.9499151110649109,
      0.936495304107666,
      0.9296497106552124,
      0.9785943031311035,
      0.9863883256912231,
      0.9752891063690186,
      0.9804930686950684,
      0.9812068343162537,
      0.9926038980484009,
      0.9911366701126099,
      0.9935587644577026,
      0.9939056038856506,
      0.9914873838424683,
      0.9901117086410522,
      0.9832529425621033,
      0.9838874936103821,
      0.9770873188972473,
      0.9827958345413208,
      0.9815617799758911,
      0.9692224264144897,
      0.9735637903213501,
      0.9598601460456848,
      0.965300977230072,
      0.9470422863960266,
      0.9491945505142212,
      0.9451703429222107,
      0.9274274706840515,
      0.9148366451263428,
      0.8823884129524231,
      0.8691896200180054,
      0.869529664516449,
      0.8970339298248291
    ],
    [
      0.15213172137737274,
      0.21330413222312927,
      0.21215009689331055,
      0.20921021699905396,
      0.2067394256591797,
      0.21585094928741455,
      0.2118252068758011,
      0.21086494624614716,
      0.21329142153263092,
      0.2061515748500824,
      0.21387282013893127,
      0.1995471715927124,
      0.1960100531578064,
      0.1931256204843521,
      0.1776411384344101,
      0.16098973155021667,
      0.14579497277736664,
      0.14822088181972504,
      0.13120940327644348,
      0.1263011246919632,
      0.12443078309297562,
      0.12394613772630692,
      0.1182674914598465,
      0.11505849659442902,
      0.11521369218826294,
      0.11162123829126358,
      0.10805916786193848,
      0.10288839042186737,
      0.10411545634269714,
      0.10090114921331406,
      0.09683465957641602,
      0.09552810341119766,
      0.09460373222827911,
      0.09399627894163132,
      0.09588059782981873,
      0.09467096626758575,
      0.09489104151725769,
      0.09695819020271301,
      0.09907222539186478,
      0.098812535405159,
      0.09913910925388336,
      0.09938441216945648,
      0.0993511751294136,
      0.0984521433711052,
      0.10297969728708267,
      0.10344012081623077,
      0.10205578804016113,
      0.10373502224683762,
      0.10909353196620941,
      0.10529115051031113,
      0.10506899654865265,
      0.11117713898420334,
      0.11007022112607956,
      0.10484927147626877,
      0.11036162078380585,
      0.11438501626253128,
      0.10812319815158844,
      0.10883917659521103,
      0.10783632099628448,
      0.10546968877315521,
      0.10571257770061493,
      0.10532529652118683,
      0.10351993143558502,
      0.1115187257528305,
      0.10642175376415253,
      0.10512758046388626,
      0.11452069133520126,
      0.12866592407226562,
      0.13109149038791656,
      0.13127648830413818,
      0.14262472093105316,
      0.1468217670917511,
      0.15049706399440765,
      0.16055458784103394,
      0.16857676208019257,
      0.16692179441452026,
      0.16942740976810455,
      0.17883889377117157,
      0.1714112013578415,
      0.14274178445339203,
      0.9664874076843262,
      0.976933479309082,
      0.9754000902175903,
      0.973540186882019,
      0.9592722654342651,
      0.9402732253074646,
      0.9345254898071289,
      0.8939036130905151,
      0.8863043785095215,
      0.8385683298110962,
      0.8308314085006714,
      0.8605334758758545,
      0.8277778029441833,
      0.8404708504676819,
      0.7915237545967102,
      0.7949715852737427,
      0.850679874420166,
      0.8633251786231995,
      0.8865327835083008,
      0.9040172100067139,
      0.8707891702651978,
      0.8972084522247314,
      0.8864248394966125,
      0.9384649395942688,
      0.9427083134651184,
      0.9656850099563599,
      0.9780092239379883,
      0.9861273169517517,
      0.9898481369018555,
      0.9921639561653137,
      0.9965554475784302,
      0.9974257946014404,
      0.9977090954780579,
      0.9980034232139587,
      0.9963465929031372,
      0.9964074492454529,
      0.9925637245178223,
      0.9879046678543091,
      0.9911980032920837,
      0.9947458505630493,
      0.9958906173706055,
      0.9914937019348145,
      0.9890377521514893,
      0.9807015657424927,
      0.9545202255249023,
      0.9628420472145081,
      0.9841244220733643,
      0.9783556461334229,
      0.9736875295639038,
      0.92652827501297,
      0.899944543838501,
      0.8219948410987854,
      0.8025357127189636,
      0.8240063786506653,
      0.7498448491096497,
      0.7580599784851074,
      0.8701058030128479,
      0.8762315511703491,
      0.9296485185623169,
      0.898881733417511,
      0.8938470482826233,
      0.8559856414794922,
      0.8797317147254944,
      0.9082369804382324,
      0.9653545618057251,
      0.929762065410614,
      0.9496910572052002,
      0.9188343286514282,
      0.907773494720459,
      0.9523770809173584,
      0.9420132637023926,
      0.9369065165519714,
      0.9822834134101868,
      0.9880867600440979,
      0.9772137999534607,
      0.9816626906394958,
      0.981557309627533,
      0.9925126433372498,
      0.9909012317657471,
      0.9932485818862915,
      0.9938269853591919,
      0.9914777874946594,
      0.9904875159263611,
      0.9839487671852112,
      0.9845895171165466,
      0.9774463176727295,
      0.9829712510108948,
      0.9817081093788147,
      0.9686838388442993,
      0.9730042815208435,
      0.9582683444023132,
      0.9645019173622131,
      0.9457657933235168,
      0.9488872289657593,
      0.9455265998840332,
      0.9296835660934448,
      0.9186398386955261,
      0.8906673192977905,
      0.8790460228919983,
      0.8815125226974487,
      0.9068405628204346
    ],
    [
      0.15261313319206238,
      0.2193031907081604,
      0.212685227394104,
      0.20661582052707672,
      0.20925061404705048,
      0.22109776735305786,
      0.21527314186096191,
      0.21710631251335144,
      0.22111089527606964,
      0.21301588416099548,
      0.23184409737586975,
      0.21987679600715637,
      0.21289817988872528,
      0.21434825658798218,
      0.20094099640846252,
      0.1827041059732437,
      0.16697193682193756,
      0.17150574922561646,
      0.15009857714176178,
      0.13913148641586304,
      0.13722014427185059,
      0.13671717047691345,
      0.12844456732273102,
      0.124860979616642,
      0.12246353924274445,
      0.11577367782592773,
      0.1122237965464592,
      0.10821955651044846,
      0.11021672189235687,
      0.10688915848731995,
      0.10081523656845093,
      0.09935741871595383,
      0.09593155235052109,
      0.09546955674886703,
      0.09599566459655762,
      0.09486657381057739,
      0.0907621681690216,
      0.09065566956996918,
      0.09202346950769424,
      0.09410016238689423,
      0.09496256709098816,
      0.09810708463191986,
      0.0947142168879509,
      0.09589959681034088,
      0.1006268635392189,
      0.10198471695184708,
      0.10077968239784241,
      0.10268530994653702,
      0.10625885426998138,
      0.10464467853307724,
      0.10273882746696472,
      0.1126151978969574,
      0.11167315393686295,
      0.10658260434865952,
      0.11124920845031738,
      0.11936599761247635,
      0.11294412612915039,
      0.11172360181808472,
      0.11301644891500473,
      0.11543603241443634,
      0.11408039927482605,
      0.11685755848884583,
      0.11305306106805801,
      0.11996632814407349,
      0.12567418813705444,
      0.12516672909259796,
      0.13476823270320892,
      0.15350675582885742,
      0.15569838881492615,
      0.15441375970840454,
      0.16120633482933044,
      0.16658784449100494,
      0.1658942699432373,
      0.17636892199516296,
      0.18642988801002502,
      0.1792888045310974,
      0.17405079305171967,
      0.17292280495166779,
      0.1698046624660492,
      0.1489761918783188,
      0.9670294523239136,
      0.9777029752731323,
      0.9759066700935364,
      0.9739444255828857,
      0.9598532915115356,
      0.9399291276931763,
      0.934130072593689,
      0.8912960886955261,
      0.8847471475601196,
      0.8352201581001282,
      0.8269256353378296,
      0.8599420785903931,
      0.8280470371246338,
      0.8402372598648071,
      0.7816789150238037,
      0.7864346504211426,
      0.8481651544570923,
      0.8635721206665039,
      0.8851765990257263,
      0.9024996161460876,
      0.8691908717155457,
      0.8966698050498962,
      0.8848181962966919,
      0.9373196363449097,
      0.9420294761657715,
      0.9657333493232727,
      0.9784886240959167,
      0.9866266846656799,
      0.9900696873664856,
      0.9925872087478638,
      0.9969020485877991,
      0.9975892305374146,
      0.9978969693183899,
      0.9981527924537659,
      0.9967778921127319,
      0.9967634677886963,
      0.9931713342666626,
      0.9886029958724976,
      0.9920756816864014,
      0.995211124420166,
      0.9963619112968445,
      0.9925436973571777,
      0.9904871582984924,
      0.9830722212791443,
      0.9574282765388489,
      0.9645780324935913,
      0.9850292205810547,
      0.9789462685585022,
      0.9738535284996033,
      0.92612624168396,
      0.898281991481781,
      0.819895327091217,
      0.7999261617660522,
      0.8240483999252319,
      0.7495922446250916,
      0.7575371265411377,
      0.8678051233291626,
      0.8763843178749084,
      0.9291595816612244,
      0.8976945281028748,
      0.8919246792793274,
      0.8523042798042297,
      0.8770904541015625,
      0.9070536494255066,
      0.9639867544174194,
      0.9292216897010803,
      0.9502716064453125,
      0.9213047027587891,
      0.9109456539154053,
      0.9542568922042847,
      0.9462244510650635,
      0.9420159459114075,
      0.9848229885101318,
      0.9893710613250732,
      0.9783158302307129,
      0.982268750667572,
      0.9816858768463135,
      0.9924792647361755,
      0.9908938407897949,
      0.9931301474571228,
      0.9941602945327759,
      0.9917787909507751,
      0.991358757019043,
      0.9854587316513062,
      0.9861249327659607,
      0.9789760708808899,
      0.9840699434280396,
      0.9825910329818726,
      0.9690176844596863,
      0.9733011722564697,
      0.957963228225708,
      0.9636013507843018,
      0.9448862075805664,
      0.9479628801345825,
      0.9454196095466614,
      0.9303948879241943,
      0.9210877418518066,
      0.8960250616073608,
      0.8852473497390747,
      0.889407217502594,
      0.9132563471794128
    ],
    [
      0.17804749310016632,
      0.24465683102607727,
      0.24481132626533508,
      0.2332541048526764,
      0.23259544372558594,
      0.24794380366802216,
      0.2369973212480545,
      0.232415571808815,
      0.23952484130859375,
      0.23511770367622375,
      0.24592943489551544,
      0.24508577585220337,
      0.24486100673675537,
      0.24737274646759033,
      0.23174028098583221,
      0.2094268798828125,
      0.1966620832681656,
      0.2028924971818924,
      0.18163630366325378,
      0.16175688803195953,
      0.15730953216552734,
      0.159735769033432,
      0.14845730364322662,
      0.14121851325035095,
      0.1438213735818863,
      0.13683520257472992,
      0.12605416774749756,
      0.1240144670009613,
      0.12934517860412598,
      0.12191937863826752,
      0.11268341541290283,
      0.11053004860877991,
      0.10815022885799408,
      0.1032208502292633,
      0.10248129814863205,
      0.09960461407899857,
      0.09794052690267563,
      0.09725012630224228,
      0.09562128037214279,
      0.09886161983013153,
      0.1010126918554306,
      0.10331850498914719,
      0.10107991844415665,
      0.10260510444641113,
      0.10604933649301529,
      0.10478928685188293,
      0.10351566225290298,
      0.10924725979566574,
      0.11133419722318649,
      0.10797663033008575,
      0.1099492609500885,
      0.11986475437879562,
      0.12121132016181946,
      0.11515487730503082,
      0.11886322498321533,
      0.1290457844734192,
      0.12158971279859543,
      0.12119199335575104,
      0.12288416922092438,
      0.12653034925460815,
      0.12734778225421906,
      0.12827028334140778,
      0.1270468831062317,
      0.13163802027702332,
      0.14180853962898254,
      0.14054560661315918,
      0.1487620621919632,
      0.1682370901107788,
      0.16951726377010345,
      0.16607379913330078,
      0.17206043004989624,
      0.1810172200202942,
      0.1768483817577362,
      0.1868634968996048,
      0.19655407965183258,
      0.19131341576576233,
      0.17909517884254456,
      0.1817297339439392,
      0.18319043517112732,
      0.1526241898536682,
      0.9651212096214294,
      0.9763522744178772,
      0.9741513133049011,
      0.9718054533004761,
      0.9578678011894226,
      0.9364064931869507,
      0.9307196140289307,
      0.889636754989624,
      0.8832446336746216,
      0.8341361880302429,
      0.8254678249359131,
      0.8584649562835693,
      0.8229098916053772,
      0.8336416482925415,
      0.7783710360527039,
      0.7823231816291809,
      0.8463250994682312,
      0.8641102313995361,
      0.8842535018920898,
      0.900226354598999,
      0.867052435874939,
      0.8955522775650024,
      0.8823747634887695,
      0.9348013401031494,
      0.939329981803894,
      0.9633924961090088,
      0.9766961336135864,
      0.9860345125198364,
      0.9893797636032104,
      0.9920284152030945,
      0.9967084527015686,
      0.9975134134292603,
      0.9978981018066406,
      0.9981731176376343,
      0.9968656301498413,
      0.9969165325164795,
      0.9934768676757812,
      0.9887955188751221,
      0.9923833608627319,
      0.9953437447547913,
      0.9965475797653198,
      0.9929119944572449,
      0.990891695022583,
      0.9839906096458435,
      0.9588325023651123,
      0.9655937552452087,
      0.9854761362075806,
      0.9788433909416199,
      0.9733864068984985,
      0.926012396812439,
      0.8973536491394043,
      0.8185495138168335,
      0.8001608848571777,
      0.8236411809921265,
      0.7520774602890015,
      0.7584413290023804,
      0.8647271990776062,
      0.8747469782829285,
      0.927980899810791,
      0.8940634727478027,
      0.8893561959266663,
      0.847093939781189,
      0.8755840063095093,
      0.905469536781311,
      0.9635081887245178,
      0.9288928508758545,
      0.9507307410240173,
      0.9231785535812378,
      0.9145643711090088,
      0.9562318325042725,
      0.9501528143882751,
      0.9493874907493591,
      0.9868312478065491,
      0.9903404712677002,
      0.9793484210968018,
      0.9829806089401245,
      0.9819566011428833,
      0.9922361969947815,
      0.9905651211738586,
      0.9928382635116577,
      0.993928849697113,
      0.9909974336624146,
      0.9906679391860962,
      0.9848141074180603,
      0.9855437278747559,
      0.9779554009437561,
      0.9833495616912842,
      0.9814903736114502,
      0.9676860570907593,
      0.9721680283546448,
      0.9566136002540588,
      0.9626466035842896,
      0.943274736404419,
      0.947862982749939,
      0.9460247159004211,
      0.9320507645606995,
      0.9241130352020264,
      0.9032202959060669,
      0.8943520784378052,
      0.9008810520172119,
      0.9215494990348816
    ],
    [
      0.2020776867866516,
      0.27484220266342163,
      0.275331050157547,
      0.2712011933326721,
      0.27054861187934875,
      0.28662872314453125,
      0.27193161845207214,
      0.2663614749908447,
      0.26618465781211853,
      0.2610201835632324,
      0.26717281341552734,
      0.2653161883354187,
      0.26373061537742615,
      0.272762656211853,
      0.2668536901473999,
      0.24701613187789917,
      0.23365657031536102,
      0.24391531944274902,
      0.2187030017375946,
      0.19140131771564484,
      0.19138377904891968,
      0.18704533576965332,
      0.1690143197774887,
      0.16801398992538452,
      0.17704524099826813,
      0.16563332080841064,
      0.15062260627746582,
      0.15430836379528046,
      0.1585019826889038,
      0.14858391880989075,
      0.13762915134429932,
      0.13305550813674927,
      0.1301392912864685,
      0.1195402592420578,
      0.11176717281341553,
      0.10983902961015701,
      0.10722155123949051,
      0.10534179210662842,
      0.10409386456012726,
      0.1097254604101181,
      0.11480600386857986,
      0.11550535261631012,
      0.11682450026273727,
      0.11922694742679596,
      0.12509925663471222,
      0.11912509053945541,
      0.11992314457893372,
      0.12593600153923035,
      0.12804263830184937,
      0.12082067131996155,
      0.12353688478469849,
      0.13205981254577637,
      0.13095852732658386,
      0.1271544098854065,
      0.13166868686676025,
      0.1408403217792511,
      0.13238157331943512,
      0.13403423130512238,
      0.13764429092407227,
      0.13994334638118744,
      0.14189374446868896,
      0.14003364741802216,
      0.14233966171741486,
      0.14599892497062683,
      0.15416157245635986,
      0.15285882353782654,
      0.163105309009552,
      0.18165470659732819,
      0.18010009825229645,
      0.17085756361484528,
      0.17741775512695312,
      0.18291279673576355,
      0.18546421825885773,
      0.19319520890712738,
      0.19932237267494202,
      0.1970207542181015,
      0.190098375082016,
      0.19348864257335663,
      0.19431158900260925,
      0.16127246618270874,
      0.9633132219314575,
      0.9752547144889832,
      0.9726234674453735,
      0.9697110056877136,
      0.9547668695449829,
      0.9313693046569824,
      0.9260274767875671,
      0.8847466111183167,
      0.8819371461868286,
      0.8343939781188965,
      0.8253214359283447,
      0.8570021390914917,
      0.8132339715957642,
      0.8272936344146729,
      0.7679970860481262,
      0.7737351059913635,
      0.8434188365936279,
      0.8586840629577637,
      0.882569432258606,
      0.8987069129943848,
      0.8658702969551086,
      0.8915491104125977,
      0.8789337873458862,
      0.9308575391769409,
      0.9349273443222046,
      0.9595601558685303,
      0.9741874933242798,
      0.9857898950576782,
      0.9886981844902039,
      0.9918028116226196,
      0.9967373013496399,
      0.9975399374961853,
      0.9980193972587585,
      0.9982283115386963,
      0.9970026016235352,
      0.9970702528953552,
      0.9937245845794678,
      0.9893321394920349,
      0.9929603934288025,
      0.9956941604614258,
      0.9968518018722534,
      0.9936230778694153,
      0.9916964173316956,
      0.9852334856987,
      0.9614770412445068,
      0.9669985771179199,
      0.9860723614692688,
      0.9794321656227112,
      0.9735522270202637,
      0.9262218475341797,
      0.8964487314224243,
      0.812987744808197,
      0.7999533414840698,
      0.8292436003684998,
      0.7478213310241699,
      0.7610260844230652,
      0.8623219132423401,
      0.8723938465118408,
      0.9242498278617859,
      0.8916823863983154,
      0.8845615386962891,
      0.8442116379737854,
      0.8723927736282349,
      0.9033490419387817,
      0.9622410535812378,
      0.9287019968032837,
      0.9519295692443848,
      0.9262983798980713,
      0.919269323348999,
      0.9583098292350769,
      0.9546465873718262,
      0.954425573348999,
      0.988601803779602,
      0.9911817312240601,
      0.9803794026374817,
      0.9836496114730835,
      0.9816523790359497,
      0.9917649030685425,
      0.9900622963905334,
      0.992404580116272,
      0.9936397671699524,
      0.9903223514556885,
      0.9906050562858582,
      0.9850510358810425,
      0.9848966002464294,
      0.9780408143997192,
      0.9832331538200378,
      0.9808898568153381,
      0.9661640524864197,
      0.9712167978286743,
      0.9548670053482056,
      0.9613544344902039,
      0.9425035715103149,
      0.9483001828193665,
      0.9469483494758606,
      0.934517502784729,
      0.9281047582626343,
      0.916718602180481,
      0.904761552810669,
      0.913485050201416,
      0.9306387305259705
    ],
    [
      0.230568066239357,
      0.30677512288093567,
      0.3235894739627838,
      0.32561010122299194,
      0.3280581831932068,
      0.3398153781890869,
      0.32280242443084717,
      0.31578153371810913,
      0.3121897280216217,
      0.31453365087509155,
      0.30695292353630066,
      0.2932252883911133,
      0.2961665391921997,
      0.30270934104919434,
      0.30527999997138977,
      0.28469711542129517,
      0.2871789038181305,
      0.3050442337989807,
      0.29053425788879395,
      0.2605603039264679,
      0.27546805143356323,
      0.2705763280391693,
      0.23981210589408875,
      0.23355212807655334,
      0.2443525195121765,
      0.22575682401657104,
      0.20906449854373932,
      0.21337082982063293,
      0.21389709413051605,
      0.18846827745437622,
      0.17485134303569794,
      0.17518509924411774,
      0.16812096536159515,
      0.14972949028015137,
      0.13339073956012726,
      0.12985537946224213,
      0.12524545192718506,
      0.11823517084121704,
      0.11674993485212326,
      0.12703144550323486,
      0.13696657121181488,
      0.1317438781261444,
      0.14566636085510254,
      0.149612158536911,
      0.15828482806682587,
      0.15688715875148773,
      0.16392278671264648,
      0.17422519624233246,
      0.17465631663799286,
      0.17290350794792175,
      0.1796724796295166,
      0.19401133060455322,
      0.189517080783844,
      0.1879226118326187,
      0.19234642386436462,
      0.1997973620891571,
      0.19491930305957794,
      0.19082899391651154,
      0.1945858895778656,
      0.19316905736923218,
      0.19135603308677673,
      0.18087798357009888,
      0.1772550642490387,
      0.18092040717601776,
      0.1842171996831894,
      0.17530417442321777,
      0.18007861077785492,
      0.1871725469827652,
      0.18788191676139832,
      0.18543438613414764,
      0.19430123269557953,
      0.19808842241764069,
      0.20142482221126556,
      0.2135036587715149,
      0.2213285118341446,
      0.227840393781662,
      0.2277100682258606,
      0.23613691329956055,
      0.23796802759170532,
      0.2076261341571808,
      0.9603485465049744,
      0.9727854132652283,
      0.9693174958229065,
      0.9659619927406311,
      0.9526581764221191,
      0.9277039766311646,
      0.9247145652770996,
      0.8839930295944214,
      0.883703887462616,
      0.8346066474914551,
      0.8188005089759827,
      0.8543760776519775,
      0.7918673753738403,
      0.8099364042282104,
      0.7514700889587402,
      0.7579455375671387,
      0.8384189009666443,
      0.8578026294708252,
      0.8773655891418457,
      0.8996776342391968,
      0.861609697341919,
      0.8928821086883545,
      0.8790034055709839,
      0.9281556606292725,
      0.931054949760437,
      0.9560022354125977,
      0.9714781045913696,
      0.9858567714691162,
      0.988484263420105,
      0.9914546012878418,
      0.9968276619911194,
      0.9976150989532471,
      0.9981666207313538,
      0.9983242750167847,
      0.9971954226493835,
      0.9972382187843323,
      0.994023323059082,
      0.9898746013641357,
      0.993512749671936,
      0.9960811734199524,
      0.9971939921379089,
      0.994403600692749,
      0.9927756786346436,
      0.9866219758987427,
      0.9651755094528198,
      0.9694239497184753,
      0.9872459173202515,
      0.9809451103210449,
      0.9747583866119385,
      0.9286808967590332,
      0.8977249264717102,
      0.7966829538345337,
      0.7975531816482544,
      0.8275793194770813,
      0.7373547554016113,
      0.7672020196914673,
      0.8557686805725098,
      0.867719829082489,
      0.9203665852546692,
      0.8882735967636108,
      0.8859366774559021,
      0.84678053855896,
      0.8729064464569092,
      0.9024118781089783,
      0.9610516428947449,
      0.9310005307197571,
      0.955231249332428,
      0.9294094443321228,
      0.9255624413490295,
      0.9622077941894531,
      0.9612278342247009,
      0.9626455903053284,
      0.9907750487327576,
      0.9925135374069214,
      0.9827742576599121,
      0.9843414425849915,
      0.9815101027488708,
      0.9914267063140869,
      0.9897524118423462,
      0.9920371770858765,
      0.9932917356491089,
      0.9894036054611206,
      0.9903382062911987,
      0.9853915572166443,
      0.9852622151374817,
      0.9775141477584839,
      0.9826195240020752,
      0.9803589582443237,
      0.9644736051559448,
      0.9703086018562317,
      0.9547693729400635,
      0.9607069492340088,
      0.9420244693756104,
      0.9498044848442078,
      0.9489277601242065,
      0.9395956993103027,
      0.9370121359825134,
      0.9291144013404846,
      0.9225770235061646,
      0.9295634627342224,
      0.9425132870674133
    ],
    [
      0.2928939461708069,
      0.349256694316864,
      0.3750520348548889,
      0.38075387477874756,
      0.3910265564918518,
      0.427310585975647,
      0.42241185903549194,
      0.4011070430278778,
      0.40483558177948,
      0.41763171553611755,
      0.39643123745918274,
      0.37077033519744873,
      0.3717024326324463,
      0.37545228004455566,
      0.37635374069213867,
      0.3486257791519165,
      0.35141968727111816,
      0.3698146641254425,
      0.36536073684692383,
      0.34226590394973755,
      0.3666990399360657,
      0.37639227509498596,
      0.3438356816768646,
      0.34234702587127686,
      0.36871522665023804,
      0.3412840664386749,
      0.30148079991340637,
      0.30091655254364014,
      0.29137182235717773,
      0.26381272077560425,
      0.2407715767621994,
      0.24249367415905,
      0.23210126161575317,
      0.20529666543006897,
      0.18337178230285645,
      0.1774299442768097,
      0.16534648835659027,
      0.15365351736545563,
      0.14798754453659058,
      0.1561068743467331,
      0.16386479139328003,
      0.144757479429245,
      0.14480018615722656,
      0.15556782484054565,
      0.17204037308692932,
      0.17858147621154785,
      0.19090525805950165,
      0.21391239762306213,
      0.22424812614917755,
      0.22492243349552155,
      0.24921411275863647,
      0.2747438848018646,
      0.2672761082649231,
      0.2753722071647644,
      0.30475181341171265,
      0.3088967502117157,
      0.2926080524921417,
      0.3085780143737793,
      0.31556856632232666,
      0.296137273311615,
      0.28318309783935547,
      0.2984492778778076,
      0.282100111246109,
      0.27058571577072144,
      0.27265089750289917,
      0.27466681599617004,
      0.2721872925758362,
      0.27132996916770935,
      0.283863365650177,
      0.28826844692230225,
      0.28594157099723816,
      0.2868426740169525,
      0.29646533727645874,
      0.31532013416290283,
      0.3063678443431854,
      0.30619990825653076,
      0.31897422671318054,
      0.3340842127799988,
      0.3238152265548706,
      0.3004385232925415,
      0.9508131146430969,
      0.9639162421226501,
      0.9567432999610901,
      0.9560052156448364,
      0.9455022215843201,
      0.924557089805603,
      0.9212670922279358,
      0.881229043006897,
      0.8860225677490234,
      0.8274555206298828,
      0.8116228580474854,
      0.8473286628723145,
      0.7756259441375732,
      0.7839097380638123,
      0.7214201092720032,
      0.7275720834732056,
      0.8359050750732422,
      0.8513773083686829,
      0.8726831674575806,
      0.8980468511581421,
      0.8610401153564453,
      0.8892186284065247,
      0.8779541850090027,
      0.9254345893859863,
      0.9248383045196533,
      0.9480494856834412,
      0.9613509178161621,
      0.9836008548736572,
      0.9873691201210022,
      0.9905813932418823,
      0.996829092502594,
      0.9977396726608276,
      0.9983673095703125,
      0.9984771013259888,
      0.9974399209022522,
      0.9974902868270874,
      0.994297981262207,
      0.99001544713974,
      0.9939440488815308,
      0.9964653253555298,
      0.9976125955581665,
      0.995140790939331,
      0.993989884853363,
      0.9883930683135986,
      0.9694859385490417,
      0.9727010726928711,
      0.9887720942497253,
      0.9827617406845093,
      0.9761450886726379,
      0.9344291687011719,
      0.8954471349716187,
      0.7870001196861267,
      0.7846516370773315,
      0.821701169013977,
      0.7412889003753662,
      0.7683669328689575,
      0.8474096059799194,
      0.8601551055908203,
      0.9142996668815613,
      0.8864719867706299,
      0.8863839507102966,
      0.8454656600952148,
      0.875944972038269,
      0.9065825343132019,
      0.9635220170021057,
      0.9384689927101135,
      0.9604774713516235,
      0.9372050166130066,
      0.9370262622833252,
      0.9665581583976746,
      0.9692673683166504,
      0.9703676104545593,
      0.9927194714546204,
      0.9939650297164917,
      0.9846652746200562,
      0.9853959679603577,
      0.9825838208198547,
      0.9917405843734741,
      0.9899981617927551,
      0.9923332333564758,
      0.9932126998901367,
      0.9882155060768127,
      0.9890926480293274,
      0.9827074408531189,
      0.9826975464820862,
      0.9727169275283813,
      0.979885458946228,
      0.9775654077529907,
      0.9620246887207031,
      0.970058023929596,
      0.9545708894729614,
      0.9619899988174438,
      0.9438749551773071,
      0.9529027938842773,
      0.9544472694396973,
      0.9458112120628357,
      0.9446346759796143,
      0.9423667192459106,
      0.9418540000915527,
      0.9448626041412354,
      0.9544482231140137
    ],
    [
      0.3351382613182068,
      0.39241552352905273,
      0.4157091975212097,
      0.4458724558353424,
      0.448373943567276,
      0.48731935024261475,
      0.49430379271507263,
      0.4760644733905792,
      0.4820040762424469,
      0.500872790813446,
      0.4815160036087036,
      0.4608796536922455,
      0.48231273889541626,
      0.47490066289901733,
      0.4569143056869507,
      0.43854954838752747,
      0.44672417640686035,
      0.4672756791114807,
      0.44572392106056213,
      0.42494624853134155,
      0.45062312483787537,
      0.4605775475502014,
      0.4282689392566681,
      0.4214501976966858,
      0.449044406414032,
      0.42823874950408936,
      0.3935849964618683,
      0.4025828540325165,
      0.40277594327926636,
      0.35806718468666077,
      0.32602712512016296,
      0.32262665033340454,
      0.31597664952278137,
      0.28584346175193787,
      0.259047269821167,
      0.24827329814434052,
      0.24376633763313293,
      0.21410027146339417,
      0.20604225993156433,
      0.21591347455978394,
      0.22475692629814148,
      0.21696941554546356,
      0.21185851097106934,
      0.2404329627752304,
      0.24997882544994354,
      0.2310851514339447,
      0.2634769082069397,
      0.29692989587783813,
      0.3018108606338501,
      0.2991127073764801,
      0.3527194857597351,
      0.3896697461605072,
      0.37267330288887024,
      0.3849330246448517,
      0.42418068647384644,
      0.4357283413410187,
      0.40754908323287964,
      0.4279805123806,
      0.46024227142333984,
      0.44484764337539673,
      0.42228400707244873,
      0.45844200253486633,
      0.4673835337162018,
      0.4324900507926941,
      0.4261508882045746,
      0.4726041555404663,
      0.45923319458961487,
      0.4230749309062958,
      0.4454576373100281,
      0.4732115864753723,
      0.4521918296813965,
      0.4286269545555115,
      0.45697349309921265,
      0.4720076322555542,
      0.4478362798690796,
      0.4347945749759674,
      0.48861420154571533,
      0.4856071472167969,
      0.4540749788284302,
      0.4706437587738037,
      0.9462696313858032,
      0.9562515020370483,
      0.9453529715538025,
      0.9478967785835266,
      0.9414619207382202,
      0.9176396727561951,
      0.9172085523605347,
      0.8758396506309509,
      0.8796496391296387,
      0.8277111053466797,
      0.8168141841888428,
      0.8583330512046814,
      0.7831308841705322,
      0.7893518209457397,
      0.7182604670524597,
      0.7140516042709351,
      0.8438077569007874,
      0.8627809286117554,
      0.8838131427764893,
      0.9045642614364624,
      0.8642845749855042,
      0.8829002380371094,
      0.8688125014305115,
      0.9167191982269287,
      0.9208428263664246,
      0.9443228244781494,
      0.9582372903823853,
      0.9842172265052795,
      0.9886391162872314,
      0.9912799596786499,
      0.9972754716873169,
      0.9981502294540405,
      0.9988142848014832,
      0.9988456964492798,
      0.9982872605323792,
      0.9983011484146118,
      0.9964683651924133,
      0.9933395385742188,
      0.9957733750343323,
      0.9976732134819031,
      0.9984713792800903,
      0.9968206882476807,
      0.9961934089660645,
      0.9920485615730286,
      0.9768106937408447,
      0.9793807864189148,
      0.9915494918823242,
      0.9865825176239014,
      0.9808184504508972,
      0.9364585876464844,
      0.8999509811401367,
      0.7967515587806702,
      0.7917677164077759,
      0.832544207572937,
      0.755251944065094,
      0.7682657241821289,
      0.8523104786872864,
      0.8599114418029785,
      0.9146365523338318,
      0.8816956281661987,
      0.8870162963867188,
      0.8465878367424011,
      0.8754502534866333,
      0.9118918180465698,
      0.9674854874610901,
      0.9499067664146423,
      0.9677674174308777,
      0.9470452070236206,
      0.9502813220024109,
      0.9758578538894653,
      0.9797630906105042,
      0.9827739596366882,
      0.9962002038955688,
      0.9965119957923889,
      0.9908576607704163,
      0.9916363954544067,
      0.9882305264472961,
      0.9942420721054077,
      0.9923484921455383,
      0.9939456582069397,
      0.994181752204895,
      0.9880951642990112,
      0.9889111518859863,
      0.9826587438583374,
      0.9821841716766357,
      0.9700820446014404,
      0.9777003526687622,
      0.9751825928688049,
      0.9588046073913574,
      0.9706807136535645,
      0.9572921991348267,
      0.966552197933197,
      0.9517326951026917,
      0.962726891040802,
      0.9643429517745972,
      0.9611374735832214,
      0.958247184753418,
      0.9629595875740051,
      0.9644352793693542,
      0.9683756232261658,
      0.9717462062835693
    ],
    [
      0.3897647261619568,
      0.4379258453845978,
      0.4646885097026825,
      0.4961687922477722,
      0.49623098969459534,
      0.5355545282363892,
      0.54818195104599,
      0.5323652029037476,
      0.5407626628875732,
      0.5667855739593506,
      0.5564719438552856,
      0.5351376533508301,
      0.5675174593925476,
      0.5647804141044617,
      0.5432459712028503,
      0.5382789969444275,
      0.5546697378158569,
      0.5589157342910767,
      0.5375890731811523,
      0.5337342023849487,
      0.5542554259300232,
      0.5677732229232788,
      0.5324962139129639,
      0.5399563312530518,
      0.5739201307296753,
      0.5265564322471619,
      0.49155884981155396,
      0.5188897252082825,
      0.5073872208595276,
      0.45694848895072937,
      0.42481327056884766,
      0.43952518701553345,
      0.4214274287223816,
      0.35766762495040894,
      0.3339390754699707,
      0.34100407361984253,
      0.3216770589351654,
      0.28266921639442444,
      0.2924341559410095,
      0.3039116859436035,
      0.3033534586429596,
      0.298656165599823,
      0.28763288259506226,
      0.3275602161884308,
      0.3538501262664795,
      0.3318658769130707,
      0.36530929803848267,
      0.4419226050376892,
      0.4486376941204071,
      0.4238909184932709,
      0.4729265868663788,
      0.5210006833076477,
      0.5018333196640015,
      0.4956756830215454,
      0.5514509677886963,
      0.572044312953949,
      0.5243538618087769,
      0.5626509785652161,
      0.6170029640197754,
      0.5990244746208191,
      0.5494388341903687,
      0.5998139977455139,
      0.6310324668884277,
      0.5779232382774353,
      0.5686566829681396,
      0.6344102025032043,
      0.6131929755210876,
      0.5563708543777466,
      0.5882106423377991,
      0.6222394704818726,
      0.574874222278595,
      0.541151225566864,
      0.577123761177063,
      0.5905583500862122,
      0.5419788360595703,
      0.5362984538078308,
      0.5978618860244751,
      0.5652096271514893,
      0.5348379611968994,
      0.5421170592308044,
      0.9424731731414795,
      0.9514769911766052,
      0.9360358715057373,
      0.9445884823799133,
      0.9406628012657166,
      0.9134991765022278,
      0.918376088142395,
      0.8788315057754517,
      0.8827009797096252,
      0.8299334049224854,
      0.828039288520813,
      0.8693926334381104,
      0.7990589141845703,
      0.8065460920333862,
      0.7322776317596436,
      0.7213625907897949,
      0.8506735563278198,
      0.8719252347946167,
      0.8919624090194702,
      0.9088108539581299,
      0.867022693157196,
      0.884787380695343,
      0.8675674200057983,
      0.9123164415359497,
      0.9167990684509277,
      0.9429023265838623,
      0.9575469493865967,
      0.9855000972747803,
      0.9905961751937866,
      0.9926995038986206,
      0.9978640675544739,
      0.9984824657440186,
      0.9991060495376587,
      0.9991521835327148,
      0.9989403486251831,
      0.9989759922027588,
      0.9982299208641052,
      0.9966659545898438,
      0.997931182384491,
      0.998738706111908,
      0.99906325340271,
      0.9981744289398193,
      0.9976952075958252,
      0.9946864247322083,
      0.982343316078186,
      0.9828691482543945,
      0.9932621121406555,
      0.9897117018699646,
      0.9852731823921204,
      0.9406183362007141,
      0.9065452814102173,
      0.8101992011070251,
      0.8055107593536377,
      0.8452041745185852,
      0.7716900110244751,
      0.7753782272338867,
      0.8453415632247925,
      0.8563464879989624,
      0.9166696071624756,
      0.8827675580978394,
      0.8855806589126587,
      0.8509844541549683,
      0.8790090084075928,
      0.9171116948127747,
      0.971094012260437,
      0.9524310231208801,
      0.972862184047699,
      0.9528884887695312,
      0.954418420791626,
      0.9796494841575623,
      0.9845738410949707,
      0.9889190196990967,
      0.9978708028793335,
      0.9977104663848877,
      0.994377851486206,
      0.9952784776687622,
      0.9934011697769165,
      0.9964542388916016,
      0.9949172139167786,
      0.9952329993247986,
      0.9954664707183838,
      0.9898180961608887,
      0.9903834462165833,
      0.9847985506057739,
      0.9825034737586975,
      0.9697132706642151,
      0.9773272275924683,
      0.9764581918716431,
      0.9606038928031921,
      0.9741626977920532,
      0.9624893069267273,
      0.9743884801864624,
      0.9627853631973267,
      0.9732157588005066,
      0.9726623296737671,
      0.9719428420066833,
      0.9674423336982727,
      0.9731543660163879,
      0.9770711660385132,
      0.9815486073493958,
      0.9828363060951233
    ],
    [
      0.4143771529197693,
      0.45190495252609253,
      0.48339322209358215,
      0.5254815220832825,
      0.5202881097793579,
      0.5594687461853027,
      0.5802700519561768,
      0.5736187696456909,
      0.5813286900520325,
      0.614256739616394,
      0.609832763671875,
      0.5891099572181702,
      0.6219831109046936,
      0.6288752555847168,
      0.595848560333252,
      0.5972353219985962,
      0.6257632374763489,
      0.6200994253158569,
      0.5943635702133179,
      0.5990468859672546,
      0.620599627494812,
      0.6240125298500061,
      0.5905513167381287,
      0.6013804078102112,
      0.6290784478187561,
      0.583578884601593,
      0.5431497693061829,
      0.5786787271499634,
      0.5588681697845459,
      0.4939860701560974,
      0.45465725660324097,
      0.4736413061618805,
      0.44390273094177246,
      0.3714708387851715,
      0.3523539900779724,
      0.36791306734085083,
      0.346254825592041,
      0.29985523223876953,
      0.29552581906318665,
      0.3261348009109497,
      0.3209458589553833,
      0.3087085783481598,
      0.2976956367492676,
      0.3423098921775818,
      0.37349820137023926,
      0.3457397222518921,
      0.37310048937797546,
      0.4650284945964813,
      0.48500922322273254,
      0.4518742859363556,
      0.5066630840301514,
      0.5663683414459229,
      0.5485903024673462,
      0.5452680587768555,
      0.6076459884643555,
      0.6308164000511169,
      0.5780780911445618,
      0.6093146800994873,
      0.6682383418083191,
      0.6392070055007935,
      0.584449291229248,
      0.6421757340431213,
      0.6761812567710876,
      0.6172835826873779,
      0.6095289587974548,
      0.6837157011032104,
      0.6652234792709351,
      0.6063568592071533,
      0.6408119201660156,
      0.6818467974662781,
      0.6300330758094788,
      0.5906176567077637,
      0.6289232969284058,
      0.6409590244293213,
      0.5926540493965149,
      0.586835503578186,
      0.6410098075866699,
      0.6101598739624023,
      0.5740045309066772,
      0.5802431702613831,
      0.9381313323974609,
      0.9464737772941589,
      0.9287450313568115,
      0.9409574866294861,
      0.9365917444229126,
      0.9090911149978638,
      0.9151191711425781,
      0.8786599040031433,
      0.8844683170318604,
      0.8345688581466675,
      0.8360803127288818,
      0.8756523132324219,
      0.8111257553100586,
      0.8160473108291626,
      0.7391536235809326,
      0.7312147617340088,
      0.8494936227798462,
      0.8770309686660767,
      0.8917009234428406,
      0.9098454713821411,
      0.8671182990074158,
      0.8889962434768677,
      0.8714159727096558,
      0.9118831157684326,
      0.9128109216690063,
      0.9390748739242554,
      0.9545004963874817,
      0.9852455854415894,
      0.9909151792526245,
      0.9926804304122925,
      0.9979037642478943,
      0.9985402226448059,
      0.999202311038971,
      0.9992632269859314,
      0.9992039799690247,
      0.9992477893829346,
      0.9989141821861267,
      0.9979904890060425,
      0.9987441897392273,
      0.9991421699523926,
      0.9992894530296326,
      0.9986879825592041,
      0.9981562495231628,
      0.9953770041465759,
      0.9824156165122986,
      0.98170006275177,
      0.9933820962905884,
      0.9910168051719666,
      0.9879149198532104,
      0.9444276094436646,
      0.9116203188896179,
      0.8258658051490784,
      0.8236672878265381,
      0.8514842391014099,
      0.792266309261322,
      0.790237545967102,
      0.8503029942512512,
      0.8602110147476196,
      0.9147806167602539,
      0.8837013244628906,
      0.8884938359260559,
      0.8579576015472412,
      0.8834887146949768,
      0.9191409349441528,
      0.9727191925048828,
      0.9531958103179932,
      0.9714314341545105,
      0.9497455358505249,
      0.950128972530365,
      0.9786345958709717,
      0.9850969910621643,
      0.9909536242485046,
      0.9982014894485474,
      0.9980457425117493,
      0.9958235621452332,
      0.9967564940452576,
      0.9955376386642456,
      0.9972347617149353,
      0.9958193302154541,
      0.995602011680603,
      0.9956204295158386,
      0.9899289608001709,
      0.9907007217407227,
      0.985996663570404,
      0.9837236404418945,
      0.9688509702682495,
      0.9763967394828796,
      0.976347029209137,
      0.9604358673095703,
      0.9750820398330688,
      0.9624400734901428,
      0.9765030741691589,
      0.9673259258270264,
      0.9781384468078613,
      0.9767533540725708,
      0.9765183925628662,
      0.9705591797828674,
      0.9758470058441162,
      0.9815137982368469,
      0.986144483089447,
      0.9864303469657898
    ],
    [
      0.4420754313468933,
      0.4673296809196472,
      0.5016818046569824,
      0.5519114136695862,
      0.5541360378265381,
      0.590919017791748,
      0.6066928505897522,
      0.6030939221382141,
      0.6118314266204834,
      0.6486598253250122,
      0.6389532089233398,
      0.6176056265830994,
      0.6469338536262512,
      0.6581135988235474,
      0.6278910636901855,
      0.6232234239578247,
      0.6568576097488403,
      0.6503702402114868,
      0.6244926452636719,
      0.6319888234138489,
      0.6567153334617615,
      0.6516437530517578,
      0.6278866529464722,
      0.6364436149597168,
      0.668038010597229,
      0.6251778602600098,
      0.5875487327575684,
      0.6319814920425415,
      0.617302656173706,
      0.538608968257904,
      0.49019259214401245,
      0.5083968639373779,
      0.4883047938346863,
      0.39763540029525757,
      0.3832002282142639,
      0.3993525803089142,
      0.37502118945121765,
      0.31777888536453247,
      0.3151896595954895,
      0.3505081832408905,
      0.3399466276168823,
      0.3270353078842163,
      0.32039201259613037,
      0.3716275691986084,
      0.40101128816604614,
      0.3734167218208313,
      0.4010389447212219,
      0.5011719465255737,
      0.5296652317047119,
      0.49203959107398987,
      0.5649709701538086,
      0.6407681703567505,
      0.6095102429389954,
      0.6046011447906494,
      0.6775633096694946,
      0.6888316869735718,
      0.6237086057662964,
      0.6557201147079468,
      0.7179766893386841,
      0.6735577583312988,
      0.6217000484466553,
      0.6882888078689575,
      0.7195446491241455,
      0.6509903073310852,
      0.6445454359054565,
      0.7242916822433472,
      0.7049024105072021,
      0.6355800628662109,
      0.6786839962005615,
      0.7375353574752808,
      0.6845002174377441,
      0.647407591342926,
      0.6942068338394165,
      0.7024778127670288,
      0.6535395383834839,
      0.6463445425033569,
      0.6965086460113525,
      0.6759459376335144,
      0.6371068954467773,
      0.6426680684089661,
      0.9373772144317627,
      0.9452528357505798,
      0.9256068468093872,
      0.9391621351242065,
      0.9343489408493042,
      0.9050487279891968,
      0.9116902947425842,
      0.8773400187492371,
      0.8842718601226807,
      0.8364089131355286,
      0.8396809101104736,
      0.8770681619644165,
      0.8165566921234131,
      0.8198491930961609,
      0.7439364194869995,
      0.7392383813858032,
      0.8482129573822021,
      0.8782856464385986,
      0.8925197720527649,
      0.9114234447479248,
      0.869147777557373,
      0.8916699290275574,
      0.8737514615058899,
      0.9130652546882629,
      0.9116148948669434,
      0.9374797344207764,
      0.9540228843688965,
      0.9859475493431091,
      0.9914348721504211,
      0.9924304485321045,
      0.9978358745574951,
      0.9985138177871704,
      0.9992024302482605,
      0.9993082284927368,
      0.999329686164856,
      0.9993630647659302,
      0.9991416335105896,
      0.9985486268997192,
      0.9991127252578735,
      0.999346137046814,
      0.999419629573822,
      0.9989561438560486,
      0.9984289407730103,
      0.9958707690238953,
      0.9827672243118286,
      0.9819483757019043,
      0.993415355682373,
      0.9918500781059265,
      0.9886037111282349,
      0.9476035237312317,
      0.9157906770706177,
      0.8409415483474731,
      0.8393893241882324,
      0.8580236434936523,
      0.801576554775238,
      0.8037703037261963,
      0.8605190515518188,
      0.8644073009490967,
      0.9109815359115601,
      0.8844087719917297,
      0.8933318853378296,
      0.8634992241859436,
      0.8886067867279053,
      0.9200840592384338,
      0.9726830720901489,
      0.9542347192764282,
      0.9713622331619263,
      0.9487477540969849,
      0.9486997723579407,
      0.9792389273643494,
      0.9866174459457397,
      0.9930152297019958,
      0.9985328912734985,
      0.9982832670211792,
      0.996645987033844,
      0.9974163770675659,
      0.9964072108268738,
      0.9975541234016418,
      0.9960296750068665,
      0.995620608329773,
      0.9954805374145508,
      0.9894489049911499,
      0.9907382130622864,
      0.9865840673446655,
      0.9843870401382446,
      0.9687955379486084,
      0.9758447408676147,
      0.9759184718132019,
      0.9592081904411316,
      0.9738224744796753,
      0.9620780348777771,
      0.9771624207496643,
      0.9686400890350342,
      0.9801413416862488,
      0.9788073301315308,
      0.979156494140625,
      0.9734119772911072,
      0.9790374636650085,
      0.9859288930892944,
      0.9900292754173279,
      0.9897457957267761
    ],
    [
      0.4641861617565155,
      0.48821061849594116,
      0.5223459005355835,
      0.5741346478462219,
      0.589609682559967,
      0.6276771426200867,
      0.6389104723930359,
      0.628648042678833,
      0.6392295956611633,
      0.6747279763221741,
      0.6585807204246521,
      0.6398385167121887,
      0.6675019264221191,
      0.6801629662513733,
      0.6506620645523071,
      0.6483891606330872,
      0.6856894493103027,
      0.6766278743743896,
      0.648621678352356,
      0.6623707413673401,
      0.6871474385261536,
      0.6728236079216003,
      0.6582058072090149,
      0.6664196252822876,
      0.7018589973449707,
      0.6622719168663025,
      0.6263535618782043,
      0.6786332726478577,
      0.6719493269920349,
      0.6023013591766357,
      0.5504836440086365,
      0.5704982280731201,
      0.5431898832321167,
      0.4424459934234619,
      0.4278765022754669,
      0.4373152256011963,
      0.39979061484336853,
      0.3373090624809265,
      0.347658634185791,
      0.38601019978523254,
      0.3673386573791504,
      0.35483500361442566,
      0.3452487587928772,
      0.4075009524822235,
      0.43537086248397827,
      0.40944916009902954,
      0.42949336767196655,
      0.5457242131233215,
      0.5799186825752258,
      0.540518045425415,
      0.6178901791572571,
      0.6963275074958801,
      0.6560961604118347,
      0.6427820324897766,
      0.7130506634712219,
      0.7233176827430725,
      0.6590413451194763,
      0.6855912208557129,
      0.749113142490387,
      0.6956039667129517,
      0.6514117121696472,
      0.7178757786750793,
      0.7462818622589111,
      0.673108696937561,
      0.6724759936332703,
      0.752977192401886,
      0.7316598892211914,
      0.6634187698364258,
      0.7055243253707886,
      0.7687928080558777,
      0.7153568267822266,
      0.6835340857505798,
      0.7372437119483948,
      0.7526699304580688,
      0.7038822770118713,
      0.6967736482620239,
      0.7489223480224609,
      0.7238327264785767,
      0.6814964413642883,
      0.6887552738189697,
      0.9375409483909607,
      0.9450830817222595,
      0.9248965382575989,
      0.9388619661331177,
      0.9336148500442505,
      0.901056706905365,
      0.9087184071540833,
      0.8750118017196655,
      0.8842015266418457,
      0.8369536399841309,
      0.839849054813385,
      0.8793011903762817,
      0.8196969032287598,
      0.8241050839424133,
      0.7501735687255859,
      0.745578944683075,
      0.8513004779815674,
      0.8837798833847046,
      0.8944364190101624,
      0.9145019054412842,
      0.8712256550788879,
      0.8941627144813538,
      0.8757433891296387,
      0.9127238988876343,
      0.910280168056488,
      0.9361345767974854,
      0.9548814296722412,
      0.9863431453704834,
      0.9914855360984802,
      0.9920505881309509,
      0.9978106021881104,
      0.9984987378120422,
      0.9992242455482483,
      0.9993537664413452,
      0.9994401335716248,
      0.9994683265686035,
      0.9993076324462891,
      0.9989270567893982,
      0.9993648529052734,
      0.9994992613792419,
      0.9995312690734863,
      0.9991867542266846,
      0.9987258315086365,
      0.9967811703681946,
      0.9854211211204529,
      0.983353853225708,
      0.9943151473999023,
      0.9930697083473206,
      0.9899626970291138,
      0.9505435824394226,
      0.9206976294517517,
      0.8478519320487976,
      0.8476711511611938,
      0.8642405867576599,
      0.810531735420227,
      0.8183290958404541,
      0.8682316541671753,
      0.8678337335586548,
      0.9121400117874146,
      0.8865768909454346,
      0.8985311985015869,
      0.8682747483253479,
      0.8939425945281982,
      0.9216588735580444,
      0.9740475416183472,
      0.9567742347717285,
      0.9737272262573242,
      0.9520791172981262,
      0.9525081515312195,
      0.9821888208389282,
      0.9894124269485474,
      0.9950597286224365,
      0.998921275138855,
      0.9985674619674683,
      0.997307538986206,
      0.9979006052017212,
      0.9970430731773376,
      0.9978476762771606,
      0.9962481260299683,
      0.9956340193748474,
      0.9953916668891907,
      0.9891735315322876,
      0.9907287955284119,
      0.9869072437286377,
      0.9850501418113708,
      0.969194769859314,
      0.9755724668502808,
      0.9755539298057556,
      0.9578770399093628,
      0.9731251001358032,
      0.9618252515792847,
      0.977984607219696,
      0.9693934321403503,
      0.982361912727356,
      0.981114387512207,
      0.9823773503303528,
      0.977216899394989,
      0.98378986120224,
      0.9904043078422546,
      0.9938026070594788,
      0.9932300448417664
    ],
    [
      0.49023205041885376,
      0.5202182531356812,
      0.5511671304702759,
      0.6040849685668945,
      0.6226438283920288,
      0.6594892740249634,
      0.670504629611969,
      0.6515733599662781,
      0.6608834266662598,
      0.6934676170349121,
      0.6776418685913086,
      0.6592056751251221,
      0.6843710541725159,
      0.6984162330627441,
      0.667838990688324,
      0.6698921918869019,
      0.7063322067260742,
      0.6958663463592529,
      0.668014407157898,
      0.6852324604988098,
      0.7118688225746155,
      0.690104603767395,
      0.6798028945922852,
      0.6884568333625793,
      0.7283995747566223,
      0.6851155161857605,
      0.6533082127571106,
      0.7038719654083252,
      0.7025297284126282,
      0.6410125494003296,
      0.5974926948547363,
      0.6241741180419922,
      0.5859200954437256,
      0.48652026057243347,
      0.4677339792251587,
      0.4831514060497284,
      0.43139559030532837,
      0.3644617199897766,
      0.3784807324409485,
      0.4088432788848877,
      0.39466068148612976,
      0.3861863613128662,
      0.37774577736854553,
      0.43686240911483765,
      0.47124412655830383,
      0.44872987270355225,
      0.4656645655632019,
      0.5904600620269775,
      0.6290941834449768,
      0.585312008857727,
      0.6498169898986816,
      0.7230356335639954,
      0.6815927028656006,
      0.667834460735321,
      0.7305201292037964,
      0.7417449355125427,
      0.6800511479377747,
      0.7005578279495239,
      0.7636815905570984,
      0.7126941084861755,
      0.6704864501953125,
      0.7340168952941895,
      0.7614639401435852,
      0.6908157467842102,
      0.6880965828895569,
      0.7693036198616028,
      0.7504890561103821,
      0.6825562715530396,
      0.724528431892395,
      0.7899973392486572,
      0.7327325940132141,
      0.7022883892059326,
      0.7613463401794434,
      0.7808467745780945,
      0.729580283164978,
      0.7244426012039185,
      0.7788099646568298,
      0.7537232637405396,
      0.706113338470459,
      0.7113499045372009,
      0.9401682019233704,
      0.9484636187553406,
      0.9273697733879089,
      0.9413955211639404,
      0.9351785182952881,
      0.8991961479187012,
      0.9083551168441772,
      0.8749212026596069,
      0.8853291869163513,
      0.8386502861976624,
      0.8409630656242371,
      0.880531907081604,
      0.8208717703819275,
      0.8251335024833679,
      0.7536370754241943,
      0.7475628852844238,
      0.8507695198059082,
      0.8852715492248535,
      0.8955478668212891,
      0.917025089263916,
      0.8737483620643616,
      0.8967496156692505,
      0.8784429430961609,
      0.9147090315818787,
      0.9112895727157593,
      0.9372081756591797,
      0.9554529190063477,
      0.9878070950508118,
      0.99212646484375,
      0.9927855730056763,
      0.9979498386383057,
      0.9985402226448059,
      0.9992538690567017,
      0.9993840456008911,
      0.9995080828666687,
      0.9995412230491638,
      0.9994345903396606,
      0.9991809129714966,
      0.999518096446991,
      0.9995865225791931,
      0.9996036291122437,
      0.9993129968643188,
      0.9988699555397034,
      0.9972293972969055,
      0.9869180917739868,
      0.9840576648712158,
      0.9945263862609863,
      0.993532657623291,
      0.9905796051025391,
      0.9537182450294495,
      0.9249588847160339,
      0.8544412851333618,
      0.8557864427566528,
      0.8711122870445251,
      0.8186133503913879,
      0.8325032591819763,
      0.8766735792160034,
      0.8706812262535095,
      0.9127002954483032,
      0.8898206353187561,
      0.9041961431503296,
      0.8739398121833801,
      0.8991701602935791,
      0.9234053492546082,
      0.9756367206573486,
      0.9588115215301514,
      0.974894106388092,
      0.9535422921180725,
      0.9548394680023193,
      0.9843401908874512,
      0.9914836883544922,
      0.9962930679321289,
      0.9991415143013,
      0.9987377524375916,
      0.9977560043334961,
      0.9982920289039612,
      0.9976164102554321,
      0.998090386390686,
      0.9965981841087341,
      0.9958236217498779,
      0.9957243204116821,
      0.9901230335235596,
      0.9920347929000854,
      0.9886422753334045,
      0.987034022808075,
      0.9721847772598267,
      0.9776310324668884,
      0.9772194027900696,
      0.9588919281959534,
      0.9743173718452454,
      0.9628239870071411,
      0.9795897006988525,
      0.9706710577011108,
      0.9851999282836914,
      0.9836339354515076,
      0.9855218529701233,
      0.9800685048103333,
      0.9878182411193848,
      0.9936733245849609,
      0.9961608052253723,
      0.9955171346664429
    ],
    [
      0.5138583183288574,
      0.5486159324645996,
      0.5825309157371521,
      0.6313593983650208,
      0.6488546133041382,
      0.6840112209320068,
      0.6922531723976135,
      0.6659873127937317,
      0.6767817139625549,
      0.7112879753112793,
      0.6951448917388916,
      0.6760648488998413,
      0.7017360925674438,
      0.7199620008468628,
      0.688850462436676,
      0.6902211904525757,
      0.7254223823547363,
      0.7170236706733704,
      0.687994122505188,
      0.7018141746520996,
      0.7332090139389038,
      0.7064404487609863,
      0.6963472366333008,
      0.7046170234680176,
      0.7447853088378906,
      0.6983519196510315,
      0.671938419342041,
      0.7219562530517578,
      0.7235478758811951,
      0.6669707298278809,
      0.6355231404304504,
      0.6658169031143188,
      0.6201518177986145,
      0.5382112264633179,
      0.5256940126419067,
      0.5324462652206421,
      0.4762711524963379,
      0.40852054953575134,
      0.427482545375824,
      0.4389299750328064,
      0.4348433017730713,
      0.4242751896381378,
      0.41662925481796265,
      0.47654277086257935,
      0.5298219919204712,
      0.5081923007965088,
      0.510913074016571,
      0.6257526874542236,
      0.6668609976768494,
      0.621293842792511,
      0.6726783514022827,
      0.7377820014953613,
      0.69905686378479,
      0.683988094329834,
      0.7373343110084534,
      0.7550328969955444,
      0.6971150040626526,
      0.7102522850036621,
      0.770808756351471,
      0.7274242639541626,
      0.68632572889328,
      0.7418944239616394,
      0.773317813873291,
      0.7071551084518433,
      0.7038179636001587,
      0.7753761410713196,
      0.7607947587966919,
      0.696660041809082,
      0.7356451749801636,
      0.8003362417221069,
      0.7455593347549438,
      0.7182329297065735,
      0.7712632417678833,
      0.7942392826080322,
      0.7378547191619873,
      0.7351937294006348,
      0.7899240851402283,
      0.7691375017166138,
      0.7222607731819153,
      0.723677396774292,
      0.9435175657272339,
      0.9537214636802673,
      0.9312739372253418,
      0.9450245499610901,
      0.9386838674545288,
      0.900083065032959,
      0.9101060628890991,
      0.8771476745605469,
      0.8891474604606628,
      0.8422748446464539,
      0.8449082374572754,
      0.8844659328460693,
      0.8246749043464661,
      0.829171895980835,
      0.760353147983551,
      0.753036379814148,
      0.8537639379501343,
      0.8894297480583191,
      0.8996847867965698,
      0.9221367835998535,
      0.8780876398086548,
      0.9008307456970215,
      0.882739245891571,
      0.9181826114654541,
      0.9131107330322266,
      0.9399974942207336,
      0.9582061767578125,
      0.989601194858551,
      0.9930941462516785,
      0.9939720630645752,
      0.9982277154922485,
      0.9986695051193237,
      0.9993115067481995,
      0.9994342923164368,
      0.9995701313018799,
      0.999604344367981,
      0.9995259046554565,
      0.9993399977684021,
      0.9996151924133301,
      0.999654233455658,
      0.9996660351753235,
      0.9994232058525085,
      0.9990376830101013,
      0.9977582097053528,
      0.9902524352073669,
      0.9858865737915039,
      0.9952151775360107,
      0.9944432377815247,
      0.9916490316390991,
      0.9571623802185059,
      0.9301806092262268,
      0.8620668649673462,
      0.8639008402824402,
      0.8786015510559082,
      0.8271355032920837,
      0.8461773991584778,
      0.8845329880714417,
      0.8739469051361084,
      0.9150516390800476,
      0.8940572738647461,
      0.9099947214126587,
      0.882219672203064,
      0.905170738697052,
      0.9262397885322571,
      0.9779067039489746,
      0.9615949392318726,
      0.9777289032936096,
      0.9568997025489807,
      0.9587897658348083,
      0.9867931008338928,
      0.9934485554695129,
      0.9971467852592468,
      0.9993485808372498,
      0.9989282488822937,
      0.998146653175354,
      0.9985911846160889,
      0.99801105260849,
      0.9983880519866943,
      0.9970918297767639,
      0.9963220357894897,
      0.996342658996582,
      0.991553544998169,
      0.9938041567802429,
      0.9909381866455078,
      0.9897037148475647,
      0.9760849475860596,
      0.9808907508850098,
      0.9797508120536804,
      0.963335394859314,
      0.9762570261955261,
      0.964937686920166,
      0.9818434715270996,
      0.9731558561325073,
      0.9884046912193298,
      0.9865695238113403,
      0.9884371757507324,
      0.9827861189842224,
      0.9906564354896545,
      0.9954904913902283,
      0.9973268508911133,
      0.9967110753059387
    ],
    [
      0.5480151176452637,
      0.5836203694343567,
      0.6257297396659851,
      0.6665025949478149,
      0.6763625144958496,
      0.7011920809745789,
      0.7082298398017883,
      0.679222583770752,
      0.689346969127655,
      0.7268144488334656,
      0.711209237575531,
      0.6876959800720215,
      0.7153192758560181,
      0.7390471696853638,
      0.7070261240005493,
      0.7049266695976257,
      0.7382768392562866,
      0.7361292839050293,
      0.7047324776649475,
      0.7126076817512512,
      0.7459304928779602,
      0.7204626798629761,
      0.7029008269309998,
      0.7141082286834717,
      0.7546671628952026,
      0.70673006772995,
      0.6803783178329468,
      0.7291417717933655,
      0.7359891533851624,
      0.6792194247245789,
      0.6546335220336914,
      0.6876335740089417,
      0.6427561044692993,
      0.5600141882896423,
      0.5578557252883911,
      0.5663465261459351,
      0.5101605653762817,
      0.44006359577178955,
      0.47179824113845825,
      0.46357038617134094,
      0.47919416427612305,
      0.4693475365638733,
      0.4541000723838806,
      0.5084130167961121,
      0.5854156017303467,
      0.5539731383323669,
      0.552723228931427,
      0.6493345499038696,
      0.6913391351699829,
      0.6476302146911621,
      0.6870209574699402,
      0.7473230361938477,
      0.7124833464622498,
      0.6938769817352295,
      0.7425774931907654,
      0.7651082277297974,
      0.7086050510406494,
      0.7208026647567749,
      0.7761059999465942,
      0.7377290725708008,
      0.6958755254745483,
      0.7492823004722595,
      0.7824639081954956,
      0.718654215335846,
      0.714451789855957,
      0.7821341753005981,
      0.7703890800476074,
      0.7081616520881653,
      0.7430509924888611,
      0.8066166639328003,
      0.756583571434021,
      0.7302660942077637,
      0.7792595624923706,
      0.8030669689178467,
      0.7459830641746521,
      0.7414248585700989,
      0.7971460223197937,
      0.7824544906616211,
      0.7357977628707886,
      0.7353912591934204,
      0.949365496635437,
      0.9604795575141907,
      0.9365783333778381,
      0.949385941028595,
      0.9429500102996826,
      0.9023635387420654,
      0.9125393629074097,
      0.8794149160385132,
      0.8921229839324951,
      0.8454735279083252,
      0.8485243916511536,
      0.8888036012649536,
      0.8284828662872314,
      0.8349689245223999,
      0.7670857906341553,
      0.7608803510665894,
      0.8582578897476196,
      0.8947164416313171,
      0.903590202331543,
      0.9261431097984314,
      0.8820959329605103,
      0.9043869972229004,
      0.8864579200744629,
      0.9215436577796936,
      0.9155631065368652,
      0.9437340497970581,
      0.9618077278137207,
      0.9912877082824707,
      0.9941315650939941,
      0.9950594902038574,
      0.9985178112983704,
      0.9988136291503906,
      0.9993601441383362,
      0.999478816986084,
      0.9996145367622375,
      0.9996524453163147,
      0.9995843172073364,
      0.9994292855262756,
      0.9996711015701294,
      0.9996958374977112,
      0.9997086524963379,
      0.9994964599609375,
      0.9991807341575623,
      0.9982076287269592,
      0.9929539561271667,
      0.9882488250732422,
      0.9959530830383301,
      0.9952923059463501,
      0.992642879486084,
      0.959017276763916,
      0.9347240924835205,
      0.8685183525085449,
      0.8700934648513794,
      0.8844954967498779,
      0.8345282077789307,
      0.8555190563201904,
      0.8927924036979675,
      0.8783894777297974,
      0.9180685877799988,
      0.8986598253250122,
      0.9149352312088013,
      0.888861894607544,
      0.9098587036132812,
      0.928966760635376,
      0.9800969958305359,
      0.9645031690597534,
      0.9810217618942261,
      0.9618938565254211,
      0.9648301005363464,
      0.9902064800262451,
      0.9960206747055054,
      0.9980819225311279,
      0.9994942545890808,
      0.9991156458854675,
      0.9985120296478271,
      0.9988236427307129,
      0.9982876181602478,
      0.9985818266868591,
      0.9974386692047119,
      0.9967271089553833,
      0.9968643188476562,
      0.9929487705230713,
      0.9950582981109619,
      0.9926065802574158,
      0.9916526675224304,
      0.9798643589019775,
      0.9843770861625671,
      0.9821394085884094,
      0.9654914140701294,
      0.9778012037277222,
      0.9661993980407715,
      0.9830741882324219,
      0.9753601551055908,
      0.9907258749008179,
      0.9892642498016357,
      0.9913036823272705,
      0.986725389957428,
      0.9934227466583252,
      0.9969353675842285,
      0.9982771277427673,
      0.9976941347122192
    ],
    [
      0.5942887663841248,
      0.630340039730072,
      0.6811579465866089,
      0.7068384289741516,
      0.7026234269142151,
      0.7194845080375671,
      0.7278709411621094,
      0.6952768564224243,
      0.7060144543647766,
      0.7425100207328796,
      0.7284577488899231,
      0.7011787295341492,
      0.7295389175415039,
      0.7582238912582397,
      0.7246837019920349,
      0.7187865972518921,
      0.752772331237793,
      0.7546004056930542,
      0.7203142642974854,
      0.725325882434845,
      0.7597852945327759,
      0.7348176836967468,
      0.7097306251525879,
      0.7255284786224365,
      0.7665213346481323,
      0.7167884707450867,
      0.6928074955940247,
      0.737205982208252,
      0.7478703260421753,
      0.692617654800415,
      0.6699740290641785,
      0.7078588008880615,
      0.6655793190002441,
      0.5865635871887207,
      0.5858913064002991,
      0.6043807864189148,
      0.544101357460022,
      0.46835142374038696,
      0.5096138119697571,
      0.5079434514045715,
      0.49407580494880676,
      0.49384212493896484,
      0.48193925619125366,
      0.5395731329917908,
      0.6314069032669067,
      0.595532238483429,
      0.5804160237312317,
      0.6659197807312012,
      0.7119655609130859,
      0.6689125299453735,
      0.6967378854751587,
      0.756452739238739,
      0.7241063714027405,
      0.7043554186820984,
      0.7496825456619263,
      0.7754632234573364,
      0.7203065156936646,
      0.7304356098175049,
      0.783027172088623,
      0.7503244876861572,
      0.7082926630973816,
      0.7576960921287537,
      0.7918370962142944,
      0.7312994003295898,
      0.7270022630691528,
      0.7887118458747864,
      0.7793874144554138,
      0.7182385921478271,
      0.7510615587234497,
      0.811332643032074,
      0.7652801871299744,
      0.7379481196403503,
      0.7845901250839233,
      0.8127715587615967,
      0.7556434869766235,
      0.7518414855003357,
      0.804427981376648,
      0.7960711717605591,
      0.7510015964508057,
      0.7490883469581604,
      0.9569583535194397,
      0.9684438705444336,
      0.9434189796447754,
      0.9552121162414551,
      0.9489776492118835,
      0.9071625471115112,
      0.9171285033226013,
      0.8831614255905151,
      0.8959438800811768,
      0.8500557541847229,
      0.8529514670372009,
      0.8935117721557617,
      0.8355785608291626,
      0.8407740592956543,
      0.7769207954406738,
      0.7677904367446899,
      0.8623881340026855,
      0.8999415636062622,
      0.9073368310928345,
      0.9296615123748779,
      0.8865202069282532,
      0.9078256487846375,
      0.8905856609344482,
      0.9259493350982666,
      0.9198856353759766,
      0.9505383968353271,
      0.9666345119476318,
      0.9930922985076904,
      0.9950791001319885,
      0.9961060285568237,
      0.9988085627555847,
      0.9989690184593201,
      0.9994216561317444,
      0.999522864818573,
      0.9996577501296997,
      0.9996997117996216,
      0.9996371865272522,
      0.9995031356811523,
      0.9997172355651855,
      0.9997323751449585,
      0.9997460246086121,
      0.999560534954071,
      0.9993042945861816,
      0.9986153244972229,
      0.9953674674034119,
      0.9915616512298584,
      0.9966170191764832,
      0.995964765548706,
      0.9933428764343262,
      0.9607565999031067,
      0.9374614953994751,
      0.8742608428001404,
      0.8753698468208313,
      0.8905969858169556,
      0.8416632413864136,
      0.8632254600524902,
      0.9021735787391663,
      0.8854076266288757,
      0.9224061965942383,
      0.9039880633354187,
      0.9193487763404846,
      0.8949030637741089,
      0.9145268201828003,
      0.9308615922927856,
      0.981407642364502,
      0.9663375020027161,
      0.9835821986198425,
      0.9662145376205444,
      0.9709140062332153,
      0.9936931729316711,
      0.9979988932609558,
      0.9988106489181519,
      0.9996412992477417,
      0.9993177652359009,
      0.9988120198249817,
      0.9990432262420654,
      0.9985191226005554,
      0.9987527132034302,
      0.9977974891662598,
      0.997110903263092,
      0.9973738193511963,
      0.9944058656692505,
      0.9961403012275696,
      0.9941365718841553,
      0.9935975670814514,
      0.9852253198623657,
      0.9887818098068237,
      0.9857434034347534,
      0.9691731929779053,
      0.9796698689460754,
      0.9677858352661133,
      0.9841548800468445,
      0.9771748781204224,
      0.9926884174346924,
      0.9914873242378235,
      0.993476927280426,
      0.990056574344635,
      0.9955273866653442,
      0.9980804920196533,
      0.998903751373291,
      0.9983483552932739
    ],
    [
      0.6186471581459045,
      0.6529142260551453,
      0.7101369500160217,
      0.7264174818992615,
      0.7172892689704895,
      0.7342026829719543,
      0.7406524419784546,
      0.7059347033500671,
      0.7183542251586914,
      0.7548558712005615,
      0.7411775588989258,
      0.7138117551803589,
      0.7420570850372314,
      0.7728081345558167,
      0.7363005876541138,
      0.731361985206604,
      0.7667189836502075,
      0.7669088840484619,
      0.7321233749389648,
      0.7390981316566467,
      0.7743582129478455,
      0.746192991733551,
      0.7213682532310486,
      0.7437671422958374,
      0.7803560495376587,
      0.729030430316925,
      0.7124678492546082,
      0.7568402886390686,
      0.7636372447013855,
      0.7127078771591187,
      0.6973421573638916,
      0.7402008771896362,
      0.6967804431915283,
      0.6298376321792603,
      0.6424864530563354,
      0.6750999093055725,
      0.5965026617050171,
      0.5327533483505249,
      0.5869235396385193,
      0.5730998516082764,
      0.5281962156295776,
      0.508516788482666,
      0.5186060667037964,
      0.5735882520675659,
      0.6689118146896362,
      0.6370053291320801,
      0.6044610738754272,
      0.6870505809783936,
      0.7306349277496338,
      0.6909091472625732,
      0.7118968367576599,
      0.7661268711090088,
      0.7432177066802979,
      0.7198548913002014,
      0.7607895135879517,
      0.7862464785575867,
      0.7352416515350342,
      0.7384835481643677,
      0.7903861403465271,
      0.7662463188171387,
      0.7227821350097656,
      0.767467737197876,
      0.8018732666969299,
      0.7459020614624023,
      0.7366994619369507,
      0.7958036661148071,
      0.7889775037765503,
      0.729543924331665,
      0.7576804161071777,
      0.8176499009132385,
      0.7741529941558838,
      0.7454512119293213,
      0.7898221611976624,
      0.8160249590873718,
      0.757400393486023,
      0.7573763728141785,
      0.8076678514480591,
      0.7999849319458008,
      0.7539448738098145,
      0.7524991035461426,
      0.9594426155090332,
      0.971247673034668,
      0.9462863206863403,
      0.9577807784080505,
      0.9520596265792847,
      0.9105489253997803,
      0.9204618334770203,
      0.8866584300994873,
      0.8998920917510986,
      0.8548380732536316,
      0.8582048416137695,
      0.8992664813995361,
      0.8438329696655273,
      0.8497782945632935,
      0.7896479964256287,
      0.7819490432739258,
      0.8717934489250183,
      0.9077305793762207,
      0.912273645401001,
      0.9335454702377319,
      0.8907893300056458,
      0.9109683036804199,
      0.8944375514984131,
      0.9289377331733704,
      0.922763466835022,
      0.9525272846221924,
      0.9686793684959412,
      0.9937717318534851,
      0.9955528974533081,
      0.9966285228729248,
      0.9989491105079651,
      0.9990543127059937,
      0.9994511604309082,
      0.9995553493499756,
      0.9996891021728516,
      0.9997293949127197,
      0.999668300151825,
      0.9995478391647339,
      0.999750554561615,
      0.9997577667236328,
      0.9997761845588684,
      0.9996144771575928,
      0.9994212985038757,
      0.9989348649978638,
      0.9972225427627563,
      0.9955652356147766,
      0.9974538683891296,
      0.9965956211090088,
      0.9929416179656982,
      0.962170422077179,
      0.9416642189025879,
      0.8796066045761108,
      0.8799972534179688,
      0.8955368995666504,
      0.8474311828613281,
      0.8681825995445251,
      0.9102800488471985,
      0.8900099992752075,
      0.9254473447799683,
      0.9082119464874268,
      0.9231365919113159,
      0.8998777866363525,
      0.9186334609985352,
      0.9336508512496948,
      0.9832322001457214,
      0.9688878655433655,
      0.9869309663772583,
      0.9734446406364441,
      0.9775832891464233,
      0.9958884119987488,
      0.998776912689209,
      0.99920254945755,
      0.9997279047966003,
      0.9994834065437317,
      0.9990426301956177,
      0.9991983771324158,
      0.9987020492553711,
      0.998871922492981,
      0.9979830980300903,
      0.9973453283309937,
      0.9976390600204468,
      0.99521404504776,
      0.996620237827301,
      0.9946973323822021,
      0.9943664073944092,
      0.987304151058197,
      0.9906712770462036,
      0.9878136515617371,
      0.9717453718185425,
      0.9815539717674255,
      0.9693262577056885,
      0.9852452278137207,
      0.978839099407196,
      0.9940237402915955,
      0.9930889010429382,
      0.9951276183128357,
      0.9931747317314148,
      0.9975511431694031,
      0.9987442493438721,
      0.9992415308952332,
      0.9986761212348938
    ],
    [
      0.6696041226387024,
      0.7035701274871826,
      0.7522562742233276,
      0.7481370568275452,
      0.7325030565261841,
      0.7555155754089355,
      0.7588524222373962,
      0.72145676612854,
      0.7375608086585999,
      0.7716587781906128,
      0.7573143243789673,
      0.7292945384979248,
      0.7586054801940918,
      0.7893177270889282,
      0.7524504661560059,
      0.7473084926605225,
      0.7814314365386963,
      0.7796482443809509,
      0.7461760640144348,
      0.7540203928947449,
      0.7894713878631592,
      0.7600439786911011,
      0.7351589798927307,
      0.7621666789054871,
      0.7940945625305176,
      0.7427023649215698,
      0.734622597694397,
      0.774182915687561,
      0.7763849496841431,
      0.7289533019065857,
      0.7185212969779968,
      0.7622978687286377,
      0.7188898324966431,
      0.6560096144676208,
      0.6844284534454346,
      0.7125860452651978,
      0.6329169273376465,
      0.5846384167671204,
      0.6442278623580933,
      0.6384760737419128,
      0.583606481552124,
      0.5338897109031677,
      0.5471988320350647,
      0.5964387059211731,
      0.6946263909339905,
      0.6700773239135742,
      0.626096248626709,
      0.700791597366333,
      0.7478675842285156,
      0.7087262272834778,
      0.7233099341392517,
      0.7760390043258667,
      0.7574993968009949,
      0.7332353591918945,
      0.7709503173828125,
      0.7956693768501282,
      0.7467963695526123,
      0.7490628957748413,
      0.7995287179946899,
      0.7779415845870972,
      0.7356961965560913,
      0.7770401239395142,
      0.8117561340332031,
      0.7593345642089844,
      0.7488558292388916,
      0.8022200465202332,
      0.7987082004547119,
      0.7403304576873779,
      0.7666267156600952,
      0.824356734752655,
      0.781011164188385,
      0.7556052207946777,
      0.7959057688713074,
      0.8214943408966064,
      0.7637326717376709,
      0.7638847231864929,
      0.8107963800430298,
      0.805400013923645,
      0.7598079442977905,
      0.7581772804260254,
      0.9640845656394958,
      0.9757418036460876,
      0.9510455131530762,
      0.9619044065475464,
      0.9569907188415527,
      0.9157013893127441,
      0.9248833656311035,
      0.8914437890052795,
      0.9044970273971558,
      0.860615611076355,
      0.8638009428977966,
      0.9050643444061279,
      0.8524632453918457,
      0.8600513935089111,
      0.8028621077537537,
      0.795136034488678,
      0.8812054991722107,
      0.9151782989501953,
      0.9175213575363159,
      0.937281608581543,
      0.8963503837585449,
      0.9154198169708252,
      0.8995171785354614,
      0.9330416917800903,
      0.9263092875480652,
      0.9566876888275146,
      0.9739598631858826,
      0.9949347972869873,
      0.9963085055351257,
      0.9973741173744202,
      0.9991657137870789,
      0.9991796612739563,
      0.9995110630989075,
      0.9995999932289124,
      0.9997260570526123,
      0.999762773513794,
      0.9997050762176514,
      0.9995984435081482,
      0.9997761249542236,
      0.9997819662094116,
      0.9998050928115845,
      0.9996609687805176,
      0.9995232224464417,
      0.9991891980171204,
      0.9981767535209656,
      0.9973408579826355,
      0.9980305433273315,
      0.9972428679466248,
      0.9937154650688171,
      0.964418351650238,
      0.946495771408081,
      0.8860893249511719,
      0.8860146999359131,
      0.9014849662780762,
      0.854334831237793,
      0.8735001683235168,
      0.9142582416534424,
      0.8951877951622009,
      0.9301307201385498,
      0.913444995880127,
      0.9287469387054443,
      0.905906081199646,
      0.9234750270843506,
      0.9371281862258911,
      0.9850484728813171,
      0.9711151719093323,
      0.9896289110183716,
      0.9785574078559875,
      0.9826239347457886,
      0.9971302151679993,
      0.9991774559020996,
      0.9993981122970581,
      0.9997822642326355,
      0.9996073246002197,
      0.9992580413818359,
      0.9993410706520081,
      0.9989140033721924,
      0.9990136027336121,
      0.9982141256332397,
      0.9976743459701538,
      0.9980250597000122,
      0.9963491559028625,
      0.9973704218864441,
      0.9957369565963745,
      0.995590090751648,
      0.990577757358551,
      0.9929540753364563,
      0.9903838038444519,
      0.9753233194351196,
      0.9838650226593018,
      0.9718044996261597,
      0.9865305423736572,
      0.9809362888336182,
      0.9950878024101257,
      0.9942761063575745,
      0.9961457848548889,
      0.9948679804801941,
      0.9984707236289978,
      0.9990358352661133,
      0.9993945360183716,
      0.9988223910331726
    ],
    [
      0.6964205503463745,
      0.7266918420791626,
      0.7708559036254883,
      0.7584847211837769,
      0.7398637533187866,
      0.7666968107223511,
      0.7703372240066528,
      0.732408344745636,
      0.7506346702575684,
      0.7820557355880737,
      0.769721269607544,
      0.7420258522033691,
      0.7697924971580505,
      0.7999963760375977,
      0.7638699412345886,
      0.7589123249053955,
      0.7916780114173889,
      0.7894920110702515,
      0.7579315900802612,
      0.7646360397338867,
      0.7994899749755859,
      0.771281898021698,
      0.7449147701263428,
      0.7742434740066528,
      0.8044139742851257,
      0.7540757060050964,
      0.7485646605491638,
      0.7889866232872009,
      0.7878175973892212,
      0.741001307964325,
      0.7370366454124451,
      0.7806541919708252,
      0.7385004758834839,
      0.6806505918502808,
      0.7181441783905029,
      0.7402030229568481,
      0.6670889854431152,
      0.6300396919250488,
      0.6750010251998901,
      0.6711416244506836,
      0.6200647354125977,
      0.551946222782135,
      0.5875194072723389,
      0.6271759271621704,
      0.7145841121673584,
      0.703679084777832,
      0.6606963872909546,
      0.7234580516815186,
      0.7678055167198181,
      0.7301313877105713,
      0.7395674586296082,
      0.7890084385871887,
      0.7695299386978149,
      0.7448928356170654,
      0.780684232711792,
      0.8055837154388428,
      0.7568054795265198,
      0.7582197785377502,
      0.8085832595825195,
      0.7863430380821228,
      0.7439176440238953,
      0.7843313813209534,
      0.8182766437530518,
      0.7670891284942627,
      0.7559740543365479,
      0.807343602180481,
      0.8025804758071899,
      0.7476167678833008,
      0.7698585987091064,
      0.8283481597900391,
      0.7880565524101257,
      0.761717677116394,
      0.7988337278366089,
      0.82538241147995,
      0.7674969434738159,
      0.7679660320281982,
      0.8136229515075684,
      0.8109976649284363,
      0.7656081318855286,
      0.7623032927513123,
      0.9703270792961121,
      0.9804435968399048,
      0.9573936462402344,
      0.9667299389839172,
      0.9616731405258179,
      0.9195513725280762,
      0.9284077286720276,
      0.8964650630950928,
      0.9082531929016113,
      0.8654038310050964,
      0.8676648139953613,
      0.9088162779808044,
      0.8582009077072144,
      0.8673036694526672,
      0.812683641910553,
      0.8048809766769409,
      0.8879528641700745,
      0.9206943511962891,
      0.9217208623886108,
      0.9406239986419678,
      0.9012124538421631,
      0.919348955154419,
      0.9041866064071655,
      0.937608003616333,
      0.9300962686538696,
      0.9608681201934814,
      0.9782031178474426,
      0.995890736579895,
      0.9968689680099487,
      0.9978522658348083,
      0.9993098974227905,
      0.9992840886116028,
      0.9995670914649963,
      0.9996364116668701,
      0.9997537136077881,
      0.9997866749763489,
      0.999723494052887,
      0.9996325373649597,
      0.9997949004173279,
      0.9997978806495667,
      0.9998257160186768,
      0.9996903538703918,
      0.99959397315979,
      0.9993396997451782,
      0.9986546039581299,
      0.998110830783844,
      0.9984136819839478,
      0.9976740479469299,
      0.9944485425949097,
      0.9673682451248169,
      0.9496446847915649,
      0.891655683517456,
      0.8912636041641235,
      0.9067853689193726,
      0.8600299954414368,
      0.8783237338066101,
      0.9223492741584778,
      0.900307297706604,
      0.9345172643661499,
      0.9180573225021362,
      0.9334192276000977,
      0.9112381935119629,
      0.9277077913284302,
      0.9401073455810547,
      0.9864166378974915,
      0.9731449484825134,
      0.9916858673095703,
      0.9822335839271545,
      0.9857972264289856,
      0.9979687333106995,
      0.9993674159049988,
      0.9995040893554688,
      0.999815046787262,
      0.9996859431266785,
      0.9993866682052612,
      0.9994329810142517,
      0.9990518093109131,
      0.9991158246994019,
      0.998380184173584,
      0.9979379177093506,
      0.9982939958572388,
      0.9970037937164307,
      0.9978863000869751,
      0.9966936111450195,
      0.9966703057289124,
      0.9934302568435669,
      0.9950199127197266,
      0.9926623702049255,
      0.9784473180770874,
      0.985465943813324,
      0.9734244346618652,
      0.9874288439750671,
      0.9822151064872742,
      0.9957193732261658,
      0.9950568079948425,
      0.996727705001831,
      0.9957634806632996,
      0.9988279342651367,
      0.9991986751556396,
      0.9994463324546814,
      0.9988765120506287
    ],
    [
      0.7071754336357117,
      0.7339625358581543,
      0.7792437076568604,
      0.7627514004707336,
      0.7444085478782654,
      0.7721233367919922,
      0.7766289710998535,
      0.7390815019607544,
      0.7580876350402832,
      0.7883467674255371,
      0.7782305479049683,
      0.7515543699264526,
      0.7771420478820801,
      0.8077117800712585,
      0.7750732898712158,
      0.7676271200180054,
      0.7983117699623108,
      0.7978138327598572,
      0.7660369277000427,
      0.7722746729850769,
      0.8069549202919006,
      0.780297577381134,
      0.7544153332710266,
      0.7835689783096313,
      0.8140839338302612,
      0.7647347450256348,
      0.7616909146308899,
      0.8021077513694763,
      0.8007296323776245,
      0.7552868127822876,
      0.7573897838592529,
      0.8009184002876282,
      0.7577927112579346,
      0.7115737795829773,
      0.7484091520309448,
      0.7727797627449036,
      0.7170020937919617,
      0.6976310014724731,
      0.7235450744628906,
      0.715670108795166,
      0.6647785902023315,
      0.5786518454551697,
      0.6454240083694458,
      0.6716047525405884,
      0.7340252995491028,
      0.7343917489051819,
      0.7004333734512329,
      0.745107889175415,
      0.781932532787323,
      0.7475731372833252,
      0.7539922595024109,
      0.8000040054321289,
      0.7792884111404419,
      0.7534841299057007,
      0.7884372472763062,
      0.8131054639816284,
      0.7647736668586731,
      0.7657980918884277,
      0.8149005770683289,
      0.7932341694831848,
      0.7515056133270264,
      0.7905577421188354,
      0.8230758905410767,
      0.7728047370910645,
      0.7615940570831299,
      0.811448335647583,
      0.8067538738250732,
      0.7531653642654419,
      0.7766973972320557,
      0.8317052721977234,
      0.7918269634246826,
      0.7662171721458435,
      0.80280601978302,
      0.8286916017532349,
      0.7676337361335754,
      0.7711107730865479,
      0.8163613080978394,
      0.8120526671409607,
      0.7672654390335083,
      0.7651534080505371,
      0.9744994640350342,
      0.9832851886749268,
      0.9611554145812988,
      0.9694639444351196,
      0.964362621307373,
      0.9219010472297668,
      0.931625247001648,
      0.900536835193634,
      0.9109301567077637,
      0.868907630443573,
      0.8708444833755493,
      0.9120508432388306,
      0.8629471659660339,
      0.8732553124427795,
      0.8208523988723755,
      0.8136499524116516,
      0.8933280110359192,
      0.9237443208694458,
      0.9249640703201294,
      0.943225085735321,
      0.9047929048538208,
      0.9220385551452637,
      0.9074661731719971,
      0.9406658411026001,
      0.9326483011245728,
      0.9635775089263916,
      0.9806275963783264,
      0.9963943958282471,
      0.9971768856048584,
      0.9980724453926086,
      0.9993933439254761,
      0.9993767142295837,
      0.9996112585067749,
      0.9996618032455444,
      0.9997730851173401,
      0.9998034238815308,
      0.9997430443763733,
      0.9996548295021057,
      0.9998074173927307,
      0.9998082518577576,
      0.9998387098312378,
      0.9997091889381409,
      0.9996361136436462,
      0.9994288086891174,
      0.9988948702812195,
      0.9985325932502747,
      0.9986501932144165,
      0.9980701804161072,
      0.994935929775238,
      0.9692926406860352,
      0.9522964358329773,
      0.8951051235198975,
      0.8947193622589111,
      0.9101158976554871,
      0.8640973567962646,
      0.8821147680282593,
      0.9217280149459839,
      0.9038568735122681,
      0.937552809715271,
      0.921125590801239,
      0.9365269541740417,
      0.9148439168930054,
      0.9307081699371338,
      0.9423067569732666,
      0.9874861240386963,
      0.9746400117874146,
      0.9931657314300537,
      0.9843612909317017,
      0.9876610636711121,
      0.9984252452850342,
      0.999483585357666,
      0.9995715618133545,
      0.9998359084129333,
      0.9997350573539734,
      0.9994716644287109,
      0.9994927048683167,
      0.9991452693939209,
      0.9991932511329651,
      0.998498797416687,
      0.9980763792991638,
      0.9984577894210815,
      0.9973572492599487,
      0.9981861114501953,
      0.9971980452537537,
      0.9971979856491089,
      0.9947916269302368,
      0.9960222840309143,
      0.9941151142120361,
      0.9805061221122742,
      0.9864507913589478,
      0.9744399785995483,
      0.9880571365356445,
      0.9831905364990234,
      0.9962780475616455,
      0.9957054853439331,
      0.9971941113471985,
      0.9964488744735718,
      0.9990729093551636,
      0.999285876750946,
      0.9994836449623108,
      0.9989097118377686
    ],
    [
      0.7175004482269287,
      0.7421695590019226,
      0.7894876599311829,
      0.7688573598861694,
      0.7510859966278076,
      0.7789030075073242,
      0.7851784229278564,
      0.7478272914886475,
      0.766603946685791,
      0.7966618537902832,
      0.7894477844238281,
      0.7613003253936768,
      0.7849355936050415,
      0.8171107769012451,
      0.7877539396286011,
      0.7765432596206665,
      0.8055542707443237,
      0.807486891746521,
      0.7752538919448853,
      0.7801117897033691,
      0.8148395419120789,
      0.7906834483146667,
      0.7653525471687317,
      0.7946025133132935,
      0.8229670524597168,
      0.7766158580780029,
      0.7736726999282837,
      0.8139264583587646,
      0.8127204775810242,
      0.769159734249115,
      0.7733461856842041,
      0.8166404962539673,
      0.774043083190918,
      0.7353474497795105,
      0.7714219093322754,
      0.7942183613777161,
      0.7472743988037109,
      0.7358558177947998,
      0.7552295923233032,
      0.7401644587516785,
      0.6959222555160522,
      0.5999441146850586,
      0.6950568556785583,
      0.7100996971130371,
      0.7558565735816956,
      0.751446008682251,
      0.7288968563079834,
      0.763350784778595,
      0.7944511771202087,
      0.7621868848800659,
      0.7665905356407166,
      0.8105595707893372,
      0.7884407043457031,
      0.761991024017334,
      0.7959608435630798,
      0.820136547088623,
      0.7734580636024475,
      0.7733354568481445,
      0.8211787939071655,
      0.8006085157394409,
      0.7600551843643188,
      0.7973705530166626,
      0.8288598656654358,
      0.7794430255889893,
      0.7683826684951782,
      0.8163855075836182,
      0.8126192092895508,
      0.7597108483314514,
      0.7820299863815308,
      0.8359400033950806,
      0.7974365949630737,
      0.7705638408660889,
      0.8067100644111633,
      0.8350533843040466,
      0.7714983224868774,
      0.7747893929481506,
      0.819189190864563,
      0.8161360621452332,
      0.7706137895584106,
      0.7682178616523743,
      0.9796940088272095,
      0.9872521758079529,
      0.9665868282318115,
      0.9730685949325562,
      0.9677698612213135,
      0.9253517985343933,
      0.9348399043083191,
      0.9040932655334473,
      0.9143550992012024,
      0.8738201260566711,
      0.8747959136962891,
      0.9158251285552979,
      0.8683966398239136,
      0.879327654838562,
      0.8294296860694885,
      0.8234021067619324,
      0.8992470502853394,
      0.9280907511711121,
      0.928617000579834,
      0.946351945400238,
      0.9091190099716187,
      0.9253856539726257,
      0.9118475914001465,
      0.9450869560241699,
      0.9372536540031433,
      0.9676531553268433,
      0.9842038750648499,
      0.9969670176506042,
      0.9975482821464539,
      0.9984331130981445,
      0.9994893670082092,
      0.9994853734970093,
      0.9996646046638489,
      0.9996932148933411,
      0.9997956156730652,
      0.99982088804245,
      0.9997598528862,
      0.9996768832206726,
      0.9998202323913574,
      0.9998194575309753,
      0.999853253364563,
      0.9997299909591675,
      0.999679684638977,
      0.9995104670524597,
      0.9990991950035095,
      0.9988741874694824,
      0.9988706707954407,
      0.998449444770813,
      0.9954259395599365,
      0.9714274406433105,
      0.9556255340576172,
      0.9003908634185791,
      0.9003317952156067,
      0.9150887727737427,
      0.8711215257644653,
      0.888863205909729,
      0.9279241561889648,
      0.9099645018577576,
      0.9427250623703003,
      0.9259895086288452,
      0.9412564039230347,
      0.9198035001754761,
      0.9345502853393555,
      0.9452630281448364,
      0.9885991811752319,
      0.9772530794143677,
      0.9945604205131531,
      0.9866644144058228,
      0.989800214767456,
      0.9988453388214111,
      0.9995880126953125,
      0.9996371865272522,
      0.9998563528060913,
      0.9997815489768982,
      0.9995512366294861,
      0.9995496273040771,
      0.9992381930351257,
      0.999268114566803,
      0.998654842376709,
      0.9982991218566895,
      0.9986448287963867,
      0.9977656602859497,
      0.9984772205352783,
      0.9977077841758728,
      0.9977165460586548,
      0.9959579706192017,
      0.996925413608551,
      0.9955404996871948,
      0.9829635620117188,
      0.9875705242156982,
      0.9759522080421448,
      0.988998532295227,
      0.9840933680534363,
      0.9966775178909302,
      0.9962583184242249,
      0.997584342956543,
      0.9970671534538269,
      0.999276876449585,
      0.9993613958358765,
      0.9995154142379761,
      0.998934268951416
    ],
    [
      0.7375940084457397,
      0.7519420981407166,
      0.7996195554733276,
      0.776255190372467,
      0.7590698599815369,
      0.7868464589118958,
      0.7941110730171204,
      0.7573963403701782,
      0.7747079730033875,
      0.8047579526901245,
      0.8011346459388733,
      0.7721483707427979,
      0.7922224998474121,
      0.8261138200759888,
      0.8010245561599731,
      0.7859272360801697,
      0.8131599426269531,
      0.8180705308914185,
      0.7854859232902527,
      0.7877365946769714,
      0.8230301737785339,
      0.8006977438926697,
      0.774488627910614,
      0.8029710650444031,
      0.829813539981842,
      0.7875755429267883,
      0.7818925976753235,
      0.8214728832244873,
      0.8199316263198853,
      0.7778900861740112,
      0.7817485332489014,
      0.8230818510055542,
      0.7804757356643677,
      0.743381917476654,
      0.7794508934020996,
      0.7968282699584961,
      0.7504729628562927,
      0.7401514649391174,
      0.7637606263160706,
      0.7476801872253418,
      0.6968027353286743,
      0.610256016254425,
      0.7295100688934326,
      0.7338993549346924,
      0.766752302646637,
      0.7647908926010132,
      0.7469778060913086,
      0.7727054357528687,
      0.8052741289138794,
      0.7727160453796387,
      0.7747067809104919,
      0.817172646522522,
      0.7968763113021851,
      0.7693358063697815,
      0.8005463480949402,
      0.8264483213424683,
      0.7815937995910645,
      0.7803146243095398,
      0.8267596364021301,
      0.8081127405166626,
      0.7690425515174866,
      0.8031654357910156,
      0.8349756002426147,
      0.7876012325286865,
      0.7755074501037598,
      0.8215006589889526,
      0.8198136687278748,
      0.768291711807251,
      0.7879725694656372,
      0.8408792614936829,
      0.804201602935791,
      0.776701807975769,
      0.8116788864135742,
      0.8406053185462952,
      0.7804041504859924,
      0.7805383801460266,
      0.82342529296875,
      0.822123646736145,
      0.7755671143531799,
      0.7731140851974487,
      0.9846597909927368,
      0.9910701513290405,
      0.9722573161125183,
      0.9767640829086304,
      0.9713320136070251,
      0.9295059442520142,
      0.9385675191879272,
      0.9084136486053467,
      0.918586015701294,
      0.87872713804245,
      0.8801688551902771,
      0.9205504655838013,
      0.874872088432312,
      0.8864403963088989,
      0.8380665183067322,
      0.8320168256759644,
      0.9047564268112183,
      0.9326452016830444,
      0.9324676394462585,
      0.9500505924224854,
      0.9139998555183411,
      0.9291316270828247,
      0.9167283773422241,
      0.9498541355133057,
      0.9420484304428101,
      0.971647322177887,
      0.9877055883407593,
      0.9975420236587524,
      0.9980338215827942,
      0.9987753033638,
      0.9995848536491394,
      0.9996019601821899,
      0.9997237920761108,
      0.9997310042381287,
      0.9998223781585693,
      0.9998427629470825,
      0.999784529209137,
      0.9997050166130066,
      0.9998330473899841,
      0.9998313188552856,
      0.9998675584793091,
      0.9997461438179016,
      0.9997164011001587,
      0.9995672106742859,
      0.9992190599441528,
      0.9990935921669006,
      0.9990461468696594,
      0.9987406134605408,
      0.9959923028945923,
      0.9731072187423706,
      0.9592169523239136,
      0.905867338180542,
      0.9059553146362305,
      0.9202800989151001,
      0.8786443471908569,
      0.896111011505127,
      0.9348717927932739,
      0.9164119362831116,
      0.9468758702278137,
      0.9309235215187073,
      0.9457961320877075,
      0.9245800971984863,
      0.9386152029037476,
      0.9481807351112366,
      0.9898291230201721,
      0.9782156944274902,
      0.9955110549926758,
      0.9898302555084229,
      0.9924365282058716,
      0.999087393283844,
      0.9996544122695923,
      0.9996796250343323,
      0.9998680353164673,
      0.9998125433921814,
      0.9996166825294495,
      0.9996187090873718,
      0.9993714094161987,
      0.9993754625320435,
      0.9988422393798828,
      0.998555064201355,
      0.9988652467727661,
      0.9981623291969299,
      0.9987999796867371,
      0.9981797337532043,
      0.9981802105903625,
      0.996937096118927,
      0.9976651668548584,
      0.9967427253723145,
      0.9853088855743408,
      0.9890896677970886,
      0.978672444820404,
      0.9906677007675171,
      0.9860576391220093,
      0.9973464012145996,
      0.9969281554222107,
      0.9979897737503052,
      0.9975413084030151,
      0.9993898868560791,
      0.9993990063667297,
      0.9995365142822266,
      0.9989383816719055
    ],
    [
      0.7574374079704285,
      0.7667384147644043,
      0.8120182752609253,
      0.7876408100128174,
      0.7709768414497375,
      0.797566294670105,
      0.80399090051651,
      0.7684291005134583,
      0.7837517857551575,
      0.8126792311668396,
      0.8123950958251953,
      0.7821476459503174,
      0.7995502948760986,
      0.8335875272750854,
      0.8104455471038818,
      0.7939549684524536,
      0.8198686838150024,
      0.8271698951721191,
      0.7934051156044006,
      0.7945297956466675,
      0.8311054706573486,
      0.8071250915527344,
      0.7805050015449524,
      0.8086480498313904,
      0.8352557420730591,
      0.7942903637886047,
      0.785510241985321,
      0.8249728679656982,
      0.8219961524009705,
      0.7788083553314209,
      0.7809038162231445,
      0.8187313079833984,
      0.7788393497467041,
      0.7347446084022522,
      0.7677505016326904,
      0.7804532647132874,
      0.734034538269043,
      0.7077863812446594,
      0.7341059446334839,
      0.7590066194534302,
      0.691169261932373,
      0.651023268699646,
      0.7584623098373413,
      0.7518876791000366,
      0.7707046270370483,
      0.7726455926895142,
      0.7555437088012695,
      0.7778082489967346,
      0.8115763664245605,
      0.778647243976593,
      0.77921062707901,
      0.8208685517311096,
      0.8046144843101501,
      0.7754234075546265,
      0.8048039078712463,
      0.8318049907684326,
      0.7889431118965149,
      0.7867685556411743,
      0.8312979340553284,
      0.8149946331977844,
      0.7778719663619995,
      0.8082665205001831,
      0.8398497700691223,
      0.7963166832923889,
      0.7819951176643372,
      0.8251587152481079,
      0.8271974325180054,
      0.7770673632621765,
      0.7915303707122803,
      0.8446969985961914,
      0.8105591535568237,
      0.7845041751861572,
      0.8162024617195129,
      0.8458983898162842,
      0.7891083359718323,
      0.7886639833450317,
      0.8280912637710571,
      0.8299771547317505,
      0.7871859669685364,
      0.7794944047927856,
      0.9888580441474915,
      0.9936730265617371,
      0.9768755435943604,
      0.9797982573509216,
      0.9744730591773987,
      0.9334253072738647,
      0.9416875839233398,
      0.9120643138885498,
      0.9223307371139526,
      0.8840159177780151,
      0.8856080174446106,
      0.9247645139694214,
      0.8813339471817017,
      0.8932874202728271,
      0.8451865911483765,
      0.8389911651611328,
      0.9097939133644104,
      0.9369221329689026,
      0.9356058835983276,
      0.9530284404754639,
      0.9181170463562012,
      0.9326832890510559,
      0.9213815331459045,
      0.9555820226669312,
      0.9468509554862976,
      0.9758059978485107,
      0.9908710718154907,
      0.9979885816574097,
      0.9984917640686035,
      0.9990717768669128,
      0.9996685981750488,
      0.999680757522583,
      0.99977046251297,
      0.9997615814208984,
      0.9998430609703064,
      0.9998595118522644,
      0.9998085498809814,
      0.9997268319129944,
      0.9998429417610168,
      0.999840497970581,
      0.999878466129303,
      0.9997589588165283,
      0.9997400641441345,
      0.9996077418327332,
      0.9993033409118652,
      0.9992144703865051,
      0.9991861581802368,
      0.9989524483680725,
      0.9965470433235168,
      0.9760192036628723,
      0.9632805585861206,
      0.9103055000305176,
      0.910297155380249,
      0.9244856238365173,
      0.8847770690917969,
      0.9023809432983398,
      0.9413621425628662,
      0.9222900867462158,
      0.9518866539001465,
      0.9353025555610657,
      0.9497134685516357,
      0.9285906553268433,
      0.942876398563385,
      0.950718879699707,
      0.9910265803337097,
      0.9818758368492126,
      0.9962024688720703,
      0.9917373657226562,
      0.9940465092658997,
      0.9992265701293945,
      0.9996969103813171,
      0.9997071027755737,
      0.9998769164085388,
      0.9998341202735901,
      0.9996581077575684,
      0.9996634721755981,
      0.9994678497314453,
      0.9994611740112305,
      0.999008059501648,
      0.9987732172012329,
      0.9990389347076416,
      0.9984897375106812,
      0.9990816116333008,
      0.9985738396644592,
      0.9985586404800415,
      0.9976209402084351,
      0.9981549382209778,
      0.997430145740509,
      0.9868534803390503,
      0.9906150698661804,
      0.9810159802436829,
      0.9922803044319153,
      0.9880235195159912,
      0.9977793097496033,
      0.9972456693649292,
      0.9982457756996155,
      0.9977675080299377,
      0.9994470477104187,
      0.9994388222694397,
      0.9995486736297607,
      0.9989266991615295
    ],
    [
      0.7683267593383789,
      0.7759053707122803,
      0.8217997550964355,
      0.7978326082229614,
      0.7823783159255981,
      0.8073050379753113,
      0.8133935332298279,
      0.7778862714767456,
      0.791718602180481,
      0.8200908899307251,
      0.8231387734413147,
      0.792207658290863,
      0.8061251640319824,
      0.8408881425857544,
      0.8195089101791382,
      0.8006843328475952,
      0.8264444470405579,
      0.8370906114578247,
      0.8046532869338989,
      0.803523063659668,
      0.839474618434906,
      0.816635251045227,
      0.789975643157959,
      0.8182284832000732,
      0.8432235717773438,
      0.8046991229057312,
      0.7940280437469482,
      0.8329427242279053,
      0.8304333686828613,
      0.7889440059661865,
      0.7899338603019714,
      0.8254455924034119,
      0.790737509727478,
      0.7453617453575134,
      0.7771031260490417,
      0.7889525890350342,
      0.7503799200057983,
      0.724714994430542,
      0.7502842545509338,
      0.7877482771873474,
      0.7238273620605469,
      0.6984188556671143,
      0.7808929681777954,
      0.770054042339325,
      0.7847793102264404,
      0.7850326299667358,
      0.7683072090148926,
      0.7907373905181885,
      0.8212748169898987,
      0.7905711531639099,
      0.7894538640975952,
      0.8304924964904785,
      0.8153589367866516,
      0.7876181602478027,
      0.8151980042457581,
      0.8425247073173523,
      0.8033223152160645,
      0.7994736433029175,
      0.84149569272995,
      0.8237174153327942,
      0.7908746004104614,
      0.817392885684967,
      0.8478504419326782,
      0.8074397444725037,
      0.7898573279380798,
      0.8301929831504822,
      0.8362950086593628,
      0.7882684469223022,
      0.7989997863769531,
      0.8491052389144897,
      0.8180972933769226,
      0.7919706106185913,
      0.8221637010574341,
      0.8533388376235962,
      0.8022736310958862,
      0.8006851673126221,
      0.834951639175415,
      0.8406540751457214,
      0.7982951402664185,
      0.7889499664306641,
      0.9913898706436157,
      0.9953092932701111,
      0.9809485673904419,
      0.9828751087188721,
      0.9778263568878174,
      0.9382191896438599,
      0.9473936557769775,
      0.9167351722717285,
      0.9270012378692627,
      0.8902751207351685,
      0.8931078910827637,
      0.9314384460449219,
      0.8905594348907471,
      0.9023873805999756,
      0.8554894924163818,
      0.8492226600646973,
      0.9166978001594543,
      0.944014310836792,
      0.9400650262832642,
      0.956691324710846,
      0.9227577447891235,
      0.9370410442352295,
      0.9264715909957886,
      0.9600186347961426,
      0.9517654180526733,
      0.9797694087028503,
      0.9924710392951965,
      0.9984142184257507,
      0.9988642930984497,
      0.9993164539337158,
      0.9997440576553345,
      0.9997594356536865,
      0.9998165965080261,
      0.9998067617416382,
      0.9998654723167419,
      0.9998770356178284,
      0.9998266696929932,
      0.999748170375824,
      0.9998512268066406,
      0.9998485445976257,
      0.9998905658721924,
      0.9997732639312744,
      0.9997700452804565,
      0.99965900182724,
      0.9994136095046997,
      0.9993912577629089,
      0.99935382604599,
      0.9991726875305176,
      0.9971016645431519,
      0.9784433841705322,
      0.9662439227104187,
      0.9153760671615601,
      0.915425717830658,
      0.9291630387306213,
      0.8912454843521118,
      0.9083520174026489,
      0.9467010498046875,
      0.9276193380355835,
      0.9559244513511658,
      0.9396661520004272,
      0.9538503885269165,
      0.9332151412963867,
      0.9476358294487,
      0.9536887407302856,
      0.9922294020652771,
      0.9845370054244995,
      0.997003436088562,
      0.993369460105896,
      0.9950688481330872,
      0.9993709325790405,
      0.9997425079345703,
      0.9997427463531494,
      0.9998885989189148,
      0.999860405921936,
      0.9997052550315857,
      0.9997193217277527,
      0.999563992023468,
      0.9995511770248413,
      0.9991832375526428,
      0.9989932179450989,
      0.9992180466651917,
      0.9987847805023193,
      0.9993258118629456,
      0.9988927245140076,
      0.9988749027252197,
      0.9982075691223145,
      0.9986053109169006,
      0.9980661869049072,
      0.98891282081604,
      0.9922531247138977,
      0.9838002920150757,
      0.9939658045768738,
      0.9899235367774963,
      0.998171329498291,
      0.997575581073761,
      0.9984588623046875,
      0.9980672597885132,
      0.9995056986808777,
      0.9994681477546692,
      0.9995556473731995,
      0.9989137649536133
    ],
    [
      0.7731310725212097,
      0.7788417935371399,
      0.8281978368759155,
      0.8049100637435913,
      0.7897732257843018,
      0.8140498399734497,
      0.8203433156013489,
      0.7860684394836426,
      0.799557089805603,
      0.8265140652656555,
      0.8313373327255249,
      0.8012064099311829,
      0.8131780028343201,
      0.8472463488578796,
      0.8271981477737427,
      0.8084209561347961,
      0.8330053091049194,
      0.8433316946029663,
      0.8113075494766235,
      0.8107488751411438,
      0.8455685973167419,
      0.8226783275604248,
      0.7978636622428894,
      0.8256252408027649,
      0.8492146730422974,
      0.8121690154075623,
      0.8051994442939758,
      0.8425054550170898,
      0.8389535546302795,
      0.8015691637992859,
      0.8043548464775085,
      0.8373572826385498,
      0.8067900538444519,
      0.7677997350692749,
      0.7958666086196899,
      0.8063194751739502,
      0.7765845060348511,
      0.7552139163017273,
      0.7793591618537903,
      0.8126562833786011,
      0.7544953227043152,
      0.7345057725906372,
      0.807528018951416,
      0.7913758754730225,
      0.8028008341789246,
      0.8021227121353149,
      0.7885657548904419,
      0.8046339750289917,
      0.8318575620651245,
      0.8028097152709961,
      0.8005725741386414,
      0.8395835757255554,
      0.8237875699996948,
      0.7985494136810303,
      0.8240365982055664,
      0.8500463962554932,
      0.8127427697181702,
      0.8082548379898071,
      0.8494293689727783,
      0.8323572874069214,
      0.8020762205123901,
      0.8248142004013062,
      0.855059802532196,
      0.8186290264129639,
      0.7992624044418335,
      0.8367931842803955,
      0.8440412282943726,
      0.7991164922714233,
      0.8063656687736511,
      0.8536958694458008,
      0.8234673738479614,
      0.7980092763900757,
      0.8271973729133606,
      0.8575491309165955,
      0.8080614805221558,
      0.8068011999130249,
      0.8387913703918457,
      0.8456552028656006,
      0.804150402545929,
      0.7940728068351746,
      0.9926833510398865,
      0.9961580634117126,
      0.9831463098526001,
      0.9848842620849609,
      0.9811519384384155,
      0.9447487592697144,
      0.9525681734085083,
      0.9219968318939209,
      0.932887077331543,
      0.8966737985610962,
      0.900719404220581,
      0.9374021291732788,
      0.8976990580558777,
      0.9089587926864624,
      0.8634787201881409,
      0.8578399419784546,
      0.9221247434616089,
      0.9489138722419739,
      0.9436794519424438,
      0.9602054953575134,
      0.9270293712615967,
      0.9414690732955933,
      0.930746853351593,
      0.9637249112129211,
      0.9558289647102356,
      0.9825488328933716,
      0.993629515171051,
      0.998684287071228,
      0.9991014003753662,
      0.9994562268257141,
      0.9997924566268921,
      0.9998090267181396,
      0.9998467564582825,
      0.999839186668396,
      0.9998818635940552,
      0.9998892545700073,
      0.9998392462730408,
      0.999762237071991,
      0.999856173992157,
      0.9998528957366943,
      0.9998985528945923,
      0.9997822642326355,
      0.9997830986976624,
      0.9996941089630127,
      0.9994906187057495,
      0.9994902014732361,
      0.9994692206382751,
      0.9993184208869934,
      0.9974831342697144,
      0.9799741506576538,
      0.9683279991149902,
      0.919225811958313,
      0.9190337657928467,
      0.9330848455429077,
      0.8958959579467773,
      0.9125490188598633,
      0.9499949812889099,
      0.9317929744720459,
      0.9601438045501709,
      0.9437698125839233,
      0.9570337533950806,
      0.9370454549789429,
      0.951179027557373,
      0.9564022421836853,
      0.9931378960609436,
      0.9863570928573608,
      0.9975243806838989,
      0.9944786429405212,
      0.9955271482467651,
      0.999468982219696,
      0.9997742772102356,
      0.9997629523277283,
      0.9998958110809326,
      0.9998774528503418,
      0.9997363686561584,
      0.9997525215148926,
      0.9996316432952881,
      0.999620795249939,
      0.9993271827697754,
      0.9991719126701355,
      0.999360978603363,
      0.9990041255950928,
      0.9994760155677795,
      0.9990811944007874,
      0.9990612268447876,
      0.9985402822494507,
      0.9988730549812317,
      0.9984757304191589,
      0.9909689426422119,
      0.9938378930091858,
      0.9871304631233215,
      0.995514988899231,
      0.9913824200630188,
      0.9982271194458008,
      0.9978006482124329,
      0.9986450672149658,
      0.9982753992080688,
      0.9995658993721008,
      0.9994877576828003,
      0.9995601177215576,
      0.9989032745361328
    ],
    [
      0.778967559337616,
      0.783841609954834,
      0.8343075513839722,
      0.8114513754844666,
      0.797027587890625,
      0.820472002029419,
      0.8258395195007324,
      0.7917553186416626,
      0.8053486347198486,
      0.8323439359664917,
      0.837356448173523,
      0.8074373006820679,
      0.8188130259513855,
      0.8524760007858276,
      0.8341354131698608,
      0.8146925568580627,
      0.8394502401351929,
      0.849441409111023,
      0.8183139562606812,
      0.817145586013794,
      0.8516461849212646,
      0.8300490379333496,
      0.8064028024673462,
      0.8332961797714233,
      0.8558050394058228,
      0.820119321346283,
      0.8148696422576904,
      0.8512195348739624,
      0.8481205701828003,
      0.8143736124038696,
      0.8180646896362305,
      0.8486214876174927,
      0.8228369951248169,
      0.7909002900123596,
      0.8146129846572876,
      0.823338508605957,
      0.8031585216522217,
      0.7823809385299683,
      0.8046781420707703,
      0.837655246257782,
      0.7851468324661255,
      0.7669765949249268,
      0.8319010734558105,
      0.8143781423568726,
      0.8201699256896973,
      0.820481538772583,
      0.8094484210014343,
      0.818781852722168,
      0.8422979712486267,
      0.8149579763412476,
      0.8112558722496033,
      0.8479349613189697,
      0.832102358341217,
      0.8076933026313782,
      0.8321079611778259,
      0.8571761846542358,
      0.8207550048828125,
      0.8170204162597656,
      0.8565900325775146,
      0.841200590133667,
      0.8119224905967712,
      0.8320801854133606,
      0.861132800579071,
      0.8274663686752319,
      0.8057805299758911,
      0.8423123359680176,
      0.8494080305099487,
      0.8067437410354614,
      0.8115133047103882,
      0.8577021360397339,
      0.8274792432785034,
      0.8026289343833923,
      0.8317951560020447,
      0.861285924911499,
      0.8134481906890869,
      0.8126543164253235,
      0.8434935212135315,
      0.8495676517486572,
      0.8098269104957581,
      0.7989499568939209,
      0.993476152420044,
      0.9967018365859985,
      0.984673798084259,
      0.9864065647125244,
      0.9836642742156982,
      0.9479086399078369,
      0.9556479454040527,
      0.9257129430770874,
      0.9373519420623779,
      0.9018533229827881,
      0.9064112901687622,
      0.9419771432876587,
      0.9037097692489624,
      0.9151173830032349,
      0.8714271783828735,
      0.8661176562309265,
      0.927068829536438,
      0.9533765316009521,
      0.9469215869903564,
      0.9630366563796997,
      0.9303756356239319,
      0.9445754885673523,
      0.9338302612304688,
      0.966122031211853,
      0.9589422941207886,
      0.9845914840698242,
      0.9944475889205933,
      0.998862624168396,
      0.9991954565048218,
      0.9995554089546204,
      0.9998255372047424,
      0.9998429417610168,
      0.9998688101768494,
      0.9998623728752136,
      0.9998937845230103,
      0.999898374080658,
      0.9998486042022705,
      0.9997722506523132,
      0.9998597502708435,
      0.9998561143875122,
      0.999905526638031,
      0.9997935891151428,
      0.9998069405555725,
      0.9997243285179138,
      0.9995521903038025,
      0.999571681022644,
      0.9995561242103577,
      0.9994422197341919,
      0.9977952241897583,
      0.9815046191215515,
      0.9702761173248291,
      0.9231044054031372,
      0.9225174188613892,
      0.9367167353630066,
      0.900075376033783,
      0.9154274463653564,
      0.9520630240440369,
      0.9348502159118652,
      0.9623123407363892,
      0.947513997554779,
      0.9597243666648865,
      0.9402331113815308,
      0.9544703960418701,
      0.9595271348953247,
      0.9940927028656006,
      0.9878363013267517,
      0.9979104399681091,
      0.9953153133392334,
      0.9957833290100098,
      0.9995461702346802,
      0.9997984766960144,
      0.9997798204421997,
      0.9999013543128967,
      0.9998906850814819,
      0.999761164188385,
      0.9997789263725281,
      0.9996854662895203,
      0.9996780753135681,
      0.9994671940803528,
      0.9993035793304443,
      0.9994892477989197,
      0.9991800785064697,
      0.9995777606964111,
      0.9992122054100037,
      0.9991962909698486,
      0.9987732172012329,
      0.9990570545196533,
      0.998760998249054,
      0.9925006031990051,
      0.995296061038971,
      0.9894676208496094,
      0.9968315362930298,
      0.9927549362182617,
      0.9985279440879822,
      0.9980457425117493,
      0.9988109469413757,
      0.9984581470489502,
      0.999600887298584,
      0.9995030164718628,
      0.9995617866516113,
      0.9988888502120972
    ],
    [
      0.7842236161231995,
      0.7878950238227844,
      0.8390601873397827,
      0.8176354169845581,
      0.8031344413757324,
      0.8254117965698242,
      0.8310496211051941,
      0.7979100346565247,
      0.8108516931533813,
      0.8372610211372375,
      0.8434311151504517,
      0.8136915564537048,
      0.8239339590072632,
      0.8571889400482178,
      0.840260922908783,
      0.8197867274284363,
      0.8443347215652466,
      0.8548942804336548,
      0.8240537643432617,
      0.8225067257881165,
      0.8570895195007324,
      0.8362735509872437,
      0.8129594922065735,
      0.8392658233642578,
      0.8610719442367554,
      0.8260777592658997,
      0.8209700584411621,
      0.8569254875183105,
      0.8547292947769165,
      0.8220582604408264,
      0.8254631757736206,
      0.8556824922561646,
      0.8328180909156799,
      0.8037967681884766,
      0.8243440389633179,
      0.8318748474121094,
      0.8165040016174316,
      0.797589898109436,
      0.8201615810394287,
      0.8503694534301758,
      0.8036306500434875,
      0.7843649983406067,
      0.8429650068283081,
      0.8274416923522949,
      0.8304969072341919,
      0.830518364906311,
      0.8215845823287964,
      0.8281710147857666,
      0.848442792892456,
      0.8226921558380127,
      0.8183035850524902,
      0.8539701104164124,
      0.8378413915634155,
      0.8138214945793152,
      0.838994562625885,
      0.862808108329773,
      0.8269100189208984,
      0.8239843845367432,
      0.8634477257728577,
      0.8487793207168579,
      0.8190844655036926,
      0.8385788202285767,
      0.8670694828033447,
      0.8347741365432739,
      0.811547040939331,
      0.8475652933120728,
      0.8546152710914612,
      0.8128339052200317,
      0.8159836530685425,
      0.8617769479751587,
      0.83194899559021,
      0.8078428506851196,
      0.8363206386566162,
      0.8648154735565186,
      0.8186036944389343,
      0.818481981754303,
      0.848199188709259,
      0.8537290692329407,
      0.8147801756858826,
      0.8036450147628784,
      0.9943743348121643,
      0.9972689747810364,
      0.9865713119506836,
      0.9886435866355896,
      0.9862669706344604,
      0.9513132572174072,
      0.9590787291526794,
      0.9294785261154175,
      0.941303014755249,
      0.9064413905143738,
      0.9112343192100525,
      0.9458140134811401,
      0.9089545011520386,
      0.9201679825782776,
      0.8788505792617798,
      0.872894823551178,
      0.9309937953948975,
      0.957082986831665,
      0.9497959613800049,
      0.9654880166053772,
      0.9336780309677124,
      0.947719931602478,
      0.9372297525405884,
      0.9688287377357483,
      0.9623047113418579,
      0.986946702003479,
      0.9953124523162842,
      0.9990543723106384,
      0.9993607997894287,
      0.9996521472930908,
      0.9998572468757629,
      0.9998732209205627,
      0.9998883605003357,
      0.9998820424079895,
      0.9999039769172668,
      0.9999061226844788,
      0.9998566508293152,
      0.9997795224189758,
      0.9998617172241211,
      0.9998582005500793,
      0.9999109506607056,
      0.999799907207489,
      0.9998209476470947,
      0.9997459650039673,
      0.9995934367179871,
      0.9996293187141418,
      0.9996197819709778,
      0.99951171875,
      0.998046338558197,
      0.9827558994293213,
      0.9720460176467896,
      0.926947832107544,
      0.9258485436439514,
      0.9404089450836182,
      0.9045644998550415,
      0.9192614555358887,
      0.9543479681015015,
      0.9378484487533569,
      0.9646766781806946,
      0.9511551260948181,
      0.9624489545822144,
      0.9441341161727905,
      0.9577021598815918,
      0.9623382687568665,
      0.9947030544281006,
      0.9892104268074036,
      0.9983823895454407,
      0.9959913492202759,
      0.9960463643074036,
      0.999601423740387,
      0.9998146891593933,
      0.9997930526733398,
      0.9999111294746399,
      0.9999018311500549,
      0.9997801780700684,
      0.9998003244400024,
      0.999728798866272,
      0.9997368454933167,
      0.9995745420455933,
      0.9994169473648071,
      0.9996020197868347,
      0.999366283416748,
      0.9996700882911682,
      0.9993357062339783,
      0.999331533908844,
      0.9989984035491943,
      0.9992343783378601,
      0.9990308880805969,
      0.993953287601471,
      0.9965094923973083,
      0.9913399815559387,
      0.9976535439491272,
      0.9938586950302124,
      0.9987521767616272,
      0.9982386231422424,
      0.9989350438117981,
      0.9986392855644226,
      0.9996253848075867,
      0.999512791633606,
      0.9995635747909546,
      0.9988799691200256
    ],
    [
      0.7937600612640381,
      0.796912431716919,
      0.8448569774627686,
      0.8250627517700195,
      0.8101585507392883,
      0.8324981927871704,
      0.836746335029602,
      0.8051842451095581,
      0.816677987575531,
      0.8419718742370605,
      0.8499739766120911,
      0.8202563524246216,
      0.8288747668266296,
      0.8615745306015015,
      0.8465210795402527,
      0.8240301609039307,
      0.8490198850631714,
      0.8608344793319702,
      0.8305528163909912,
      0.828489363193512,
      0.8630480766296387,
      0.8433141708374023,
      0.8209869265556335,
      0.8463117480278015,
      0.867124080657959,
      0.8333198428153992,
      0.8272919654846191,
      0.8631311655044556,
      0.8622106909751892,
      0.8303951025009155,
      0.8336805701255798,
      0.8623923659324646,
      0.8435612916946411,
      0.8175089359283447,
      0.8334181308746338,
      0.841719388961792,
      0.8316787481307983,
      0.8123036026954651,
      0.8342017531394958,
      0.8646237850189209,
      0.8240350484848022,
      0.8064616322517395,
      0.8560757637023926,
      0.8421891927719116,
      0.842929482460022,
      0.8413017988204956,
      0.8345932960510254,
      0.8386322259902954,
      0.8568539023399353,
      0.8311629295349121,
      0.8266943097114563,
      0.8610243797302246,
      0.8449497222900391,
      0.8207469582557678,
      0.8466851115226746,
      0.8693274259567261,
      0.8340476751327515,
      0.8317291736602783,
      0.8701066970825195,
      0.8560066223144531,
      0.8256348371505737,
      0.8451353907585144,
      0.8730526566505432,
      0.841271162033081,
      0.8159587383270264,
      0.8520337343215942,
      0.8598949909210205,
      0.8186054229736328,
      0.8200085163116455,
      0.8659036755561829,
      0.837286651134491,
      0.8128417730331421,
      0.841204047203064,
      0.8698133230209351,
      0.8275309801101685,
      0.826164960861206,
      0.8545029163360596,
      0.8601461052894592,
      0.822405219078064,
      0.8101111650466919,
      0.9951223731040955,
      0.9977384805679321,
      0.988247811794281,
      0.9906977415084839,
      0.9885217547416687,
      0.9544448256492615,
      0.9620326161384583,
      0.9325728416442871,
      0.9445099830627441,
      0.9105950593948364,
      0.9154807329177856,
      0.9490541815757751,
      0.9138125777244568,
      0.9247785806655884,
      0.8855793476104736,
      0.8798847198486328,
      0.934754490852356,
      0.9603293538093567,
      0.9525827169418335,
      0.967602550983429,
      0.9367306232452393,
      0.9506124258041382,
      0.9404367208480835,
      0.9711010456085205,
      0.9650892615318298,
      0.9886021614074707,
      0.9959392547607422,
      0.9992286562919617,
      0.9994998574256897,
      0.9997325539588928,
      0.999885082244873,
      0.9998983144760132,
      0.9999054074287415,
      0.9998987317085266,
      0.9999130964279175,
      0.9999132752418518,
      0.9998639225959778,
      0.9997851252555847,
      0.99986332654953,
      0.999860405921936,
      0.9999167919158936,
      0.999808132648468,
      0.999834418296814,
      0.9997670650482178,
      0.9996344447135925,
      0.9996780753135681,
      0.9996693134307861,
      0.9995837211608887,
      0.9982698559761047,
      0.9840205907821655,
      0.9741033315658569,
      0.9310370683670044,
      0.929830014705658,
      0.944172203540802,
      0.9100245833396912,
      0.9242483973503113,
      0.9573602676391602,
      0.9410085678100586,
      0.9668648838996887,
      0.9547296166419983,
      0.9649909734725952,
      0.9478240013122559,
      0.9607831239700317,
      0.964808464050293,
      0.9952579736709595,
      0.9904306530952454,
      0.9986861348152161,
      0.9965981245040894,
      0.9964843392372131,
      0.9996540546417236,
      0.999830424785614,
      0.9998012781143188,
      0.9999086260795593,
      0.9999091029167175,
      0.9997977018356323,
      0.9998201131820679,
      0.9997684359550476,
      0.9997823238372803,
      0.9996602535247803,
      0.9995088577270508,
      0.9996894001960754,
      0.9995221495628357,
      0.9997460246086121,
      0.9994412660598755,
      0.9994537830352783,
      0.9991896152496338,
      0.9993857741355896,
      0.9992467164993286,
      0.995053768157959,
      0.9973793029785156,
      0.9926843047142029,
      0.9982337951660156,
      0.9948574304580688,
      0.9989572167396545,
      0.9984329342842102,
      0.9990394115447998,
      0.9987940788269043,
      0.9996421933174133,
      0.9995112419128418,
      0.9995555281639099,
      0.998859167098999
    ],
    [
      0.8048309087753296,
      0.8076023459434509,
      0.851488471031189,
      0.832564651966095,
      0.8171893358230591,
      0.8395578265190125,
      0.8424608111381531,
      0.8122299313545227,
      0.8227607607841492,
      0.8468548059463501,
      0.8564398288726807,
      0.826481819152832,
      0.8338314890861511,
      0.8660421371459961,
      0.8525446653366089,
      0.8288030624389648,
      0.8538373112678528,
      0.8667371869087219,
      0.8378227353096008,
      0.8352316617965698,
      0.8690910935401917,
      0.8515073657035828,
      0.8296907544136047,
      0.8536888360977173,
      0.8735631108283997,
      0.8416628837585449,
      0.8341907262802124,
      0.8688381910324097,
      0.8687215447425842,
      0.8387223482131958,
      0.8409939408302307,
      0.8674414157867432,
      0.8527231216430664,
      0.8291642665863037,
      0.8403666019439697,
      0.8486487865447998,
      0.8441133499145508,
      0.8248118758201599,
      0.8423557281494141,
      0.874927282333374,
      0.8394906520843506,
      0.8211804032325745,
      0.864164412021637,
      0.8553769588470459,
      0.851449728012085,
      0.8486477136611938,
      0.846240222454071,
      0.847457230091095,
      0.8631713390350342,
      0.8384626507759094,
      0.8342419862747192,
      0.8678767681121826,
      0.8514236807823181,
      0.8282830119132996,
      0.853966474533081,
      0.8756206035614014,
      0.8416571617126465,
      0.8403399586677551,
      0.8765555620193481,
      0.8631744384765625,
      0.8334484100341797,
      0.8523431420326233,
      0.8788757920265198,
      0.8477871417999268,
      0.8206982612609863,
      0.8567264676094055,
      0.8654865026473999,
      0.8236790895462036,
      0.8240393996238708,
      0.8700649738311768,
      0.8426404595375061,
      0.8177220821380615,
      0.8458865284919739,
      0.8749916553497314,
      0.8350505828857422,
      0.8335424065589905,
      0.8607991933822632,
      0.8662201762199402,
      0.8314875364303589,
      0.8168667554855347,
      0.9958257079124451,
      0.9981645345687866,
      0.9905340075492859,
      0.9931847453117371,
      0.9909778833389282,
      0.957487940788269,
      0.9657601118087769,
      0.9362939596176147,
      0.9479533433914185,
      0.9145059585571289,
      0.9199973344802856,
      0.952233076095581,
      0.918565034866333,
      0.9292073249816895,
      0.8919515609741211,
      0.8867537975311279,
      0.9380228519439697,
      0.9629401564598083,
      0.9558364152908325,
      0.9696044325828552,
      0.9395338296890259,
      0.9533569812774658,
      0.9439523220062256,
      0.9735442996025085,
      0.9680774211883545,
      0.9902687072753906,
      0.9965485334396362,
      0.9993667602539062,
      0.9995980858802795,
      0.9997881650924683,
      0.9999043941497803,
      0.9999163746833801,
      0.9999186992645264,
      0.9999125003814697,
      0.9999212622642517,
      0.9999195337295532,
      0.9998700618743896,
      0.9997907280921936,
      0.999864399433136,
      0.9998619556427002,
      0.9999220967292786,
      0.9998147487640381,
      0.9998466968536377,
      0.9997870326042175,
      0.9996707439422607,
      0.9997149705886841,
      0.9997112154960632,
      0.9996448755264282,
      0.9984232783317566,
      0.9850263595581055,
      0.9757331609725952,
      0.9350882768630981,
      0.9339290857315063,
      0.9478765726089478,
      0.9159231185913086,
      0.929301917552948,
      0.9604455828666687,
      0.9443985223770142,
      0.9689685106277466,
      0.9584187269210815,
      0.9675769209861755,
      0.9514405727386475,
      0.963533878326416,
      0.9670623540878296,
      0.9956669211387634,
      0.9911420941352844,
      0.9987521171569824,
      0.9967846870422363,
      0.9967374801635742,
      0.9996957182884216,
      0.9998422861099243,
      0.9998116493225098,
      0.9999122023582458,
      0.999916672706604,
      0.9998155236244202,
      0.9998389482498169,
      0.9998018741607666,
      0.9998226761817932,
      0.9997299313545227,
      0.9995982050895691,
      0.9997593760490417,
      0.999629020690918,
      0.9998030066490173,
      0.9995226263999939,
      0.9995505213737488,
      0.9993470907211304,
      0.9995154738426208,
      0.9994379878044128,
      0.9965817332267761,
      0.9982513189315796,
      0.9941575527191162,
      0.9987320899963379,
      0.9959197640419006,
      0.9991698861122131,
      0.9986689686775208,
      0.9991785883903503,
      0.9989599585533142,
      0.9996719360351562,
      0.999531626701355,
      0.9995501041412354,
      0.9988433122634888
    ],
    [
      0.8149637579917908,
      0.8177497386932373,
      0.8572124242782593,
      0.8384754657745361,
      0.8230389356613159,
      0.8454216718673706,
      0.8473162651062012,
      0.8183651566505432,
      0.8282420635223389,
      0.8514429330825806,
      0.8624182939529419,
      0.83217453956604,
      0.8386175632476807,
      0.8708333373069763,
      0.8588074445724487,
      0.8326902985572815,
      0.858839750289917,
      0.8736246824264526,
      0.8464974761009216,
      0.8431094884872437,
      0.8760859966278076,
      0.8609006404876709,
      0.8404377102851868,
      0.8619036674499512,
      0.8804401755332947,
      0.8501541614532471,
      0.8422772884368896,
      0.8753358721733093,
      0.8758894205093384,
      0.8477617502212524,
      0.8501830101013184,
      0.8733822107315063,
      0.8627999424934387,
      0.8438425660133362,
      0.8505639433860779,
      0.8581198453903198,
      0.8612064123153687,
      0.8423619866371155,
      0.8567013740539551,
      0.8886724710464478,
      0.8600871562957764,
      0.8460900783538818,
      0.8783889412879944,
      0.8715498447418213,
      0.8647241592407227,
      0.8607808351516724,
      0.8611244559288025,
      0.8584051728248596,
      0.8711661100387573,
      0.8481990694999695,
      0.8425767421722412,
      0.874887228012085,
      0.8588622808456421,
      0.836468517780304,
      0.861382782459259,
      0.8825958967208862,
      0.8506205081939697,
      0.8487539291381836,
      0.8826656341552734,
      0.8712736368179321,
      0.8415857553482056,
      0.8602790832519531,
      0.8846890926361084,
      0.854015052318573,
      0.8258271217346191,
      0.8619431257247925,
      0.870254397392273,
      0.8288100361824036,
      0.8282290101051331,
      0.8741900324821472,
      0.8476727604866028,
      0.8221825361251831,
      0.8500229120254517,
      0.8794745206832886,
      0.8417296409606934,
      0.8398637175559998,
      0.8659839034080505,
      0.871841549873352,
      0.839816689491272,
      0.8235664367675781,
      0.9963441491127014,
      0.9984804391860962,
      0.9923145174980164,
      0.9948830604553223,
      0.9926596283912659,
      0.961582362651825,
      0.9691879153251648,
      0.9398249387741089,
      0.9509810209274292,
      0.9183016419410706,
      0.9240365624427795,
      0.9552582502365112,
      0.9232927560806274,
      0.933854341506958,
      0.8988163471221924,
      0.893824577331543,
      0.9414929151535034,
      0.9657986760139465,
      0.9590708613395691,
      0.9716150164604187,
      0.9423943161964417,
      0.9562134146690369,
      0.9477933645248413,
      0.9759759902954102,
      0.9709028601646423,
      0.991605281829834,
      0.997031569480896,
      0.999467134475708,
      0.99965900182724,
      0.9998263716697693,
      0.9999181032180786,
      0.9999293684959412,
      0.999928891658783,
      0.9999234676361084,
      0.9999281167984009,
      0.99992436170578,
      0.999874472618103,
      0.9997938871383667,
      0.9998650550842285,
      0.9998633861541748,
      0.9999265670776367,
      0.9998217225074768,
      0.999859094619751,
      0.9998058676719666,
      0.9996943473815918,
      0.999751091003418,
      0.9997508525848389,
      0.9996915459632874,
      0.9985955357551575,
      0.9859223961830139,
      0.9771934747695923,
      0.9391616582870483,
      0.9380859732627869,
      0.9513409733772278,
      0.9214522838592529,
      0.9349154233932495,
      0.9636482000350952,
      0.9471571445465088,
      0.9712359309196472,
      0.9619465470314026,
      0.970231831073761,
      0.9550567269325256,
      0.9660450220108032,
      0.9692620635032654,
      0.9960830807685852,
      0.9919990301132202,
      0.9989770650863647,
      0.9971997737884521,
      0.9970539808273315,
      0.9997380971908569,
      0.9998579025268555,
      0.9998246431350708,
      0.9999164938926697,
      0.9999244213104248,
      0.9998323917388916,
      0.9998536705970764,
      0.9998250603675842,
      0.9998506307601929,
      0.9997748732566833,
      0.9996733069419861,
      0.9998067617416382,
      0.999702513217926,
      0.9998394250869751,
      0.9995799660682678,
      0.9996162056922913,
      0.9994544982910156,
      0.9996013641357422,
      0.9995622634887695,
      0.9976717829704285,
      0.9987778067588806,
      0.9950985312461853,
      0.9989720582962036,
      0.9965653419494629,
      0.9992895126342773,
      0.9989033937454224,
      0.9993013739585876,
      0.999142587184906,
      0.9997103214263916,
      0.9995441436767578,
      0.9995513558387756,
      0.9988343119621277
    ],
    [
      0.8202214241027832,
      0.8207054734230042,
      0.8598872423171997,
      0.8416498899459839,
      0.8266758322715759,
      0.8490260243415833,
      0.8508141040802002,
      0.8220011591911316,
      0.8324201703071594,
      0.8552385568618774,
      0.8667823672294617,
      0.8368955850601196,
      0.8433206081390381,
      0.875655472278595,
      0.8652836084365845,
      0.8379252552986145,
      0.8643046021461487,
      0.8817664384841919,
      0.855630099773407,
      0.8513275980949402,
      0.8827586770057678,
      0.8705904483795166,
      0.8509653806686401,
      0.8696460723876953,
      0.8865858316421509,
      0.8580193519592285,
      0.849899411201477,
      0.8815280199050903,
      0.8826342821121216,
      0.8569809198379517,
      0.8597911596298218,
      0.881395161151886,
      0.8726909756660461,
      0.860920250415802,
      0.8622065186500549,
      0.868579626083374,
      0.8773746490478516,
      0.8609780073165894,
      0.8709652423858643,
      0.8996139764785767,
      0.8781099319458008,
      0.8699040412902832,
      0.8912867307662964,
      0.8865622282028198,
      0.8803016543388367,
      0.8775098323822021,
      0.8769434690475464,
      0.8695080280303955,
      0.8788344860076904,
      0.8579175472259521,
      0.8506475687026978,
      0.8802675008773804,
      0.8640300631523132,
      0.8438565731048584,
      0.866578221321106,
      0.8874805569648743,
      0.8559799194335938,
      0.854647696018219,
      0.8882236480712891,
      0.877326250076294,
      0.8487939834594727,
      0.8672771453857422,
      0.8898823857307434,
      0.8601536750793457,
      0.8317865133285522,
      0.8665403127670288,
      0.8743621110916138,
      0.8331375122070312,
      0.8319828510284424,
      0.8771958351135254,
      0.8508164882659912,
      0.8245269656181335,
      0.852694034576416,
      0.8815036416053772,
      0.843928873538971,
      0.842456579208374,
      0.8681704998016357,
      0.873682975769043,
      0.8418177962303162,
      0.8257074356079102,
      0.9967914819717407,
      0.9987435340881348,
      0.9937652349472046,
      0.9958498477935791,
      0.9937996864318848,
      0.9649271965026855,
      0.9717552065849304,
      0.9427610635757446,
      0.9535144567489624,
      0.9218775033950806,
      0.9279625415802002,
      0.9582012891769409,
      0.9271637201309204,
      0.9375355243682861,
      0.9043723344802856,
      0.8993285894393921,
      0.9441893100738525,
      0.9687586426734924,
      0.9618953466415405,
      0.9736384749412537,
      0.9449365735054016,
      0.9587134122848511,
      0.9508497714996338,
      0.9770203828811646,
      0.9733238220214844,
      0.9926223754882812,
      0.9974115490913391,
      0.9995373487472534,
      0.9997191429138184,
      0.9998518228530884,
      0.999927282333374,
      0.9999384880065918,
      0.9999359250068665,
      0.9999308586120605,
      0.9999330639839172,
      0.9999284148216248,
      0.9998781085014343,
      0.9997959136962891,
      0.9998656511306763,
      0.9998642802238464,
      0.9999297261238098,
      0.9998253583908081,
      0.9998695254325867,
      0.9998192191123962,
      0.999718189239502,
      0.9997765421867371,
      0.9997797012329102,
      0.9997190833091736,
      0.9987822771072388,
      0.9870426654815674,
      0.9792116284370422,
      0.9452189803123474,
      0.9435639381408691,
      0.9553144574165344,
      0.9270099997520447,
      0.9388371706008911,
      0.9663476347923279,
      0.9501700401306152,
      0.973312258720398,
      0.9651449918746948,
      0.9728864431381226,
      0.9584106206893921,
      0.968610405921936,
      0.9715774059295654,
      0.9965175986289978,
      0.9927310943603516,
      0.9990990161895752,
      0.9974486827850342,
      0.9973130226135254,
      0.9997698664665222,
      0.9998698830604553,
      0.999835193157196,
      0.999919593334198,
      0.9999305605888367,
      0.9998463988304138,
      0.9998659491539001,
      0.9998427629470825,
      0.999869704246521,
      0.9998050928115845,
      0.9997246861457825,
      0.9998394250869751,
      0.9997528791427612,
      0.9998639225959778,
      0.9996248483657837,
      0.9996601939201355,
      0.9995273351669312,
      0.9996543526649475,
      0.9996426701545715,
      0.998406171798706,
      0.9991168975830078,
      0.9957478046417236,
      0.9990928769111633,
      0.9969198703765869,
      0.9993956685066223,
      0.9991114735603333,
      0.9994070529937744,
      0.9992904663085938,
      0.9997371435165405,
      0.999555766582489,
      0.9995515942573547,
      0.9988227486610413
    ],
    [
      0.824398398399353,
      0.8228569626808167,
      0.8614909052848816,
      0.8446332812309265,
      0.8305591344833374,
      0.8524854183197021,
      0.8539673089981079,
      0.8259766101837158,
      0.8361382484436035,
      0.8590803146362305,
      0.8711704015731812,
      0.8419397473335266,
      0.8483017683029175,
      0.8807436227798462,
      0.8720672130584717,
      0.8443880081176758,
      0.8701333999633789,
      0.8889830112457275,
      0.8638923764228821,
      0.8590208292007446,
      0.8883522152900696,
      0.8785478472709656,
      0.8602054119110107,
      0.8766395449638367,
      0.8919073939323425,
      0.8649232387542725,
      0.8578622341156006,
      0.8882875442504883,
      0.888781726360321,
      0.8665846586227417,
      0.8707273006439209,
      0.8897523283958435,
      0.8823715448379517,
      0.8758902549743652,
      0.8754123449325562,
      0.880328893661499,
      0.8931962251663208,
      0.8753954172134399,
      0.8847519755363464,
      0.9094694256782532,
      0.8940719366073608,
      0.8955287337303162,
      0.9043152332305908,
      0.8991623520851135,
      0.8960846066474915,
      0.8941040635108948,
      0.8910496234893799,
      0.8808494806289673,
      0.8877792358398438,
      0.8686926364898682,
      0.8593159914016724,
      0.8859454989433289,
      0.8693621754646301,
      0.851463794708252,
      0.8719611167907715,
      0.8917765617370605,
      0.8608355522155762,
      0.8603192567825317,
      0.8925374746322632,
      0.882770836353302,
      0.8561922907829285,
      0.8735389709472656,
      0.8950018882751465,
      0.8669674396514893,
      0.838829755783081,
      0.8720199465751648,
      0.8779463171958923,
      0.837922215461731,
      0.8364092707633972,
      0.8805700540542603,
      0.8544463515281677,
      0.8273532390594482,
      0.8555662631988525,
      0.883456826210022,
      0.8456352949142456,
      0.8445919752120972,
      0.8705025315284729,
      0.8751246333122253,
      0.8428030014038086,
      0.827146053314209,
      0.9971624612808228,
      0.9989607334136963,
      0.9948717355728149,
      0.9963860511779785,
      0.9944426417350769,
      0.9673280119895935,
      0.973837673664093,
      0.9450429677963257,
      0.9561219215393066,
      0.9253920316696167,
      0.9315575361251831,
      0.9610044956207275,
      0.9309482574462891,
      0.9407095909118652,
      0.9093109369277954,
      0.9040311574935913,
      0.9464962482452393,
      0.970573902130127,
      0.9645788073539734,
      0.9755145907402039,
      0.9475513696670532,
      0.9611310958862305,
      0.9538637399673462,
      0.9788252115249634,
      0.9752269983291626,
      0.9933164119720459,
      0.997685432434082,
      0.9995856881141663,
      0.9997498393058777,
      0.9998684525489807,
      0.9999340176582336,
      0.9999452829360962,
      0.9999419450759888,
      0.9999369978904724,
      0.999937117099762,
      0.999931812286377,
      0.9998804926872253,
      0.9997962713241577,
      0.9998656511306763,
      0.9998648166656494,
      0.9999323487281799,
      0.9998294115066528,
      0.9998757243156433,
      0.999828577041626,
      0.999734103679657,
      0.9997923970222473,
      0.9997993111610413,
      0.9997506737709045,
      0.9989156723022461,
      0.9881360530853271,
      0.9810070395469666,
      0.951066255569458,
      0.949137806892395,
      0.9589616656303406,
      0.9319750070571899,
      0.9428590536117554,
      0.9687942266464233,
      0.9528181552886963,
      0.975068211555481,
      0.9678214192390442,
      0.9751567840576172,
      0.9614449739456177,
      0.9710405468940735,
      0.9737415909767151,
      0.9968104958534241,
      0.9932994842529297,
      0.9991731643676758,
      0.997459352016449,
      0.9974002242088318,
      0.9997875094413757,
      0.9998781085014343,
      0.9998422861099243,
      0.9999216198921204,
      0.9999353885650635,
      0.9998587369918823,
      0.9998774528503418,
      0.9998599290847778,
      0.9998863935470581,
      0.9998303651809692,
      0.9997629523277283,
      0.9998610019683838,
      0.9997847676277161,
      0.9998792409896851,
      0.9996552467346191,
      0.9996881484985352,
      0.9995738863945007,
      0.9996839165687561,
      0.9996853470802307,
      0.998664915561676,
      0.9992908239364624,
      0.9963244199752808,
      0.9992207884788513,
      0.9974250793457031,
      0.9995701313018799,
      0.9993060827255249,
      0.9994913339614868,
      0.9993935227394104,
      0.9997538328170776,
      0.9995588660240173,
      0.9995471835136414,
      0.9988081455230713
    ],
    [
      0.8294217586517334,
      0.8268624544143677,
      0.8641798496246338,
      0.8484797477722168,
      0.8356768488883972,
      0.8565966486930847,
      0.8576140403747559,
      0.8310838341712952,
      0.8407742977142334,
      0.8637511134147644,
      0.8756130933761597,
      0.848283588886261,
      0.8539561033248901,
      0.8858655691146851,
      0.8786285519599915,
      0.8520872592926025,
      0.8754905462265015,
      0.8944473266601562,
      0.8712156414985657,
      0.865824282169342,
      0.8933742046356201,
      0.8855787515640259,
      0.8676611185073853,
      0.8824385404586792,
      0.8968678712844849,
      0.8714128732681274,
      0.8656163215637207,
      0.8942781090736389,
      0.8949130773544312,
      0.875635027885437,
      0.8805781602859497,
      0.8983445167541504,
      0.893490195274353,
      0.8898497819900513,
      0.8879697322845459,
      0.8944000601768494,
      0.9085251688957214,
      0.8904576301574707,
      0.8994626998901367,
      0.9186980724334717,
      0.9076500535011292,
      0.9124662280082703,
      0.916408896446228,
      0.9107557535171509,
      0.9104547500610352,
      0.9079005122184753,
      0.9039534330368042,
      0.8919681310653687,
      0.8964987993240356,
      0.8794218301773071,
      0.8685787916183472,
      0.8918584585189819,
      0.874911904335022,
      0.8590406775474548,
      0.8777409791946411,
      0.8958203792572021,
      0.8653325438499451,
      0.8664507865905762,
      0.8975502252578735,
      0.8879314064979553,
      0.8638233542442322,
      0.8795625567436218,
      0.900323748588562,
      0.8739272356033325,
      0.8473244905471802,
      0.8784537315368652,
      0.8828780651092529,
      0.8436175584793091,
      0.8420639038085938,
      0.8846803903579712,
      0.8591408729553223,
      0.8320255875587463,
      0.8590691089630127,
      0.8861876726150513,
      0.8483237028121948,
      0.8480739593505859,
      0.8736559748649597,
      0.877324104309082,
      0.8453383445739746,
      0.8297433853149414,
      0.997469425201416,
      0.9991273283958435,
      0.9957820177078247,
      0.9968547821044922,
      0.9950798153877258,
      0.9698077440261841,
      0.9761936664581299,
      0.9481202363967896,
      0.9590684175491333,
      0.9289606809616089,
      0.9350446462631226,
      0.9635330438613892,
      0.9342151880264282,
      0.9435106515884399,
      0.9141182899475098,
      0.9087660312652588,
      0.9496304988861084,
      0.9722404479980469,
      0.9669055938720703,
      0.977230429649353,
      0.9500244855880737,
      0.9634482860565186,
      0.9568633437156677,
      0.9807389378547668,
      0.9771462082862854,
      0.9939849972724915,
      0.9979207515716553,
      0.9996270537376404,
      0.9997799396514893,
      0.9998829960823059,
      0.9999397993087769,
      0.9999513030052185,
      0.9999472498893738,
      0.9999427199363708,
      0.999940812587738,
      0.9999346733093262,
      0.9998824000358582,
      0.999796450138092,
      0.9998654127120972,
      0.9998655319213867,
      0.9999344348907471,
      0.9998321533203125,
      0.9998804330825806,
      0.9998347163200378,
      0.9997486472129822,
      0.9998003244400024,
      0.9998136758804321,
      0.9997718334197998,
      0.9990546703338623,
      0.9890093803405762,
      0.982184886932373,
      0.9550150036811829,
      0.953395426273346,
      0.961997389793396,
      0.9369081854820251,
      0.9467623233795166,
      0.9709784984588623,
      0.9553812742233276,
      0.9768819808959961,
      0.9702796936035156,
      0.9770312309265137,
      0.964101254940033,
      0.9729713797569275,
      0.9756035208702087,
      0.9970989227294922,
      0.9937706589698792,
      0.9992280602455139,
      0.9975305795669556,
      0.9974502921104431,
      0.9997996687889099,
      0.9998847246170044,
      0.9998494386672974,
      0.9999274611473083,
      0.9999394416809082,
      0.9998659491539001,
      0.9998845458030701,
      0.9998720288276672,
      0.9998996257781982,
      0.9998519420623779,
      0.9997974038124084,
      0.9998797178268433,
      0.9998118281364441,
      0.9998924136161804,
      0.9996820092201233,
      0.9997100234031677,
      0.9996123313903809,
      0.9997097849845886,
      0.999721884727478,
      0.998898446559906,
      0.9994192719459534,
      0.9968152642250061,
      0.9993404150009155,
      0.9977894425392151,
      0.9996126890182495,
      0.9994059801101685,
      0.9995468854904175,
      0.9994581937789917,
      0.9997589588165283,
      0.9995743632316589,
      0.9995421767234802,
      0.9987935423851013
    ],
    [
      0.8354222774505615,
      0.8315584659576416,
      0.8678606748580933,
      0.853776216506958,
      0.8421338796615601,
      0.8615335822105408,
      0.8624262809753418,
      0.8370254039764404,
      0.8462932109832764,
      0.8689936399459839,
      0.8809040188789368,
      0.8545899391174316,
      0.8599682450294495,
      0.8912192583084106,
      0.885577917098999,
      0.8610966205596924,
      0.8808278441429138,
      0.9000974893569946,
      0.8784576654434204,
      0.8728617429733276,
      0.8984662294387817,
      0.8925422430038452,
      0.8746618032455444,
      0.8881133794784546,
      0.9021245837211609,
      0.8786956071853638,
      0.8738894462585449,
      0.9001629948616028,
      0.9013603925704956,
      0.8856852650642395,
      0.8913953900337219,
      0.9076825380325317,
      0.9057357311248779,
      0.9046111702919006,
      0.9015985727310181,
      0.908780038356781,
      0.9229310750961304,
      0.9047983288764954,
      0.9136052131652832,
      0.9301943778991699,
      0.920768678188324,
      0.9277565479278564,
      0.928098738193512,
      0.9235963821411133,
      0.9239723086357117,
      0.9210551977157593,
      0.9176862835884094,
      0.9050019979476929,
      0.9066571593284607,
      0.8915263414382935,
      0.8791567087173462,
      0.8982272744178772,
      0.8815083503723145,
      0.8675377368927002,
      0.8833950161933899,
      0.8992856740951538,
      0.8689522743225098,
      0.8720232248306274,
      0.9013011455535889,
      0.8922675848007202,
      0.870947003364563,
      0.8853646516799927,
      0.9053127765655518,
      0.8803003430366516,
      0.8578647971153259,
      0.8847229480743408,
      0.8875084519386292,
      0.849684476852417,
      0.8484864830970764,
      0.8886851668357849,
      0.8635009527206421,
      0.8372440338134766,
      0.8628451228141785,
      0.8885848522186279,
      0.8501362204551697,
      0.8517365455627441,
      0.8771959543228149,
      0.8793987035751343,
      0.8481585383415222,
      0.8330590724945068,
      0.997684121131897,
      0.9992178082466125,
      0.9961748123168945,
      0.9971041679382324,
      0.9955686926841736,
      0.9720317125320435,
      0.9782071113586426,
      0.9513030648231506,
      0.9616504907608032,
      0.9320268630981445,
      0.9379221200942993,
      0.9657111763954163,
      0.9366961717605591,
      0.9459381103515625,
      0.9178582429885864,
      0.9127976894378662,
      0.952086865901947,
      0.9736412167549133,
      0.9687832593917847,
      0.9787148833274841,
      0.9521070122718811,
      0.96555495262146,
      0.9596160054206848,
      0.9825605154037476,
      0.9788429141044617,
      0.9945140480995178,
      0.9980915784835815,
      0.9996599555015564,
      0.9998061656951904,
      0.9998961091041565,
      0.9999455809593201,
      0.9999566674232483,
      0.9999518990516663,
      0.9999473690986633,
      0.9999440908432007,
      0.9999369382858276,
      0.9998842477798462,
      0.9997972249984741,
      0.9998658895492554,
      0.9998665452003479,
      0.9999359846115112,
      0.9998339414596558,
      0.9998836517333984,
      0.9998392462730408,
      0.999755859375,
      0.9998148679733276,
      0.9998252987861633,
      0.9997890591621399,
      0.9991945028305054,
      0.9897711873054504,
      0.9833603501319885,
      0.9588043689727783,
      0.9575430154800415,
      0.9649196863174438,
      0.9419315457344055,
      0.9507892727851868,
      0.9736701250076294,
      0.9589633941650391,
      0.9788629412651062,
      0.9727597236633301,
      0.9790213704109192,
      0.9665045142173767,
      0.9747357964515686,
      0.9771164655685425,
      0.9973532557487488,
      0.9940838813781738,
      0.9992393851280212,
      0.9976211786270142,
      0.997565507888794,
      0.9998118281364441,
      0.9998888373374939,
      0.9998546242713928,
      0.9999222755432129,
      0.9999420046806335,
      0.9998726844787598,
      0.9998912215232849,
      0.9998824596405029,
      0.9999107718467712,
      0.9998699426651001,
      0.9998250007629395,
      0.9998953342437744,
      0.9998360872268677,
      0.9999040365219116,
      0.9997074604034424,
      0.9997301697731018,
      0.9996456503868103,
      0.9997349381446838,
      0.9997555017471313,
      0.9990702867507935,
      0.999511182308197,
      0.9972259402275085,
      0.9994320869445801,
      0.998071551322937,
      0.9996569752693176,
      0.9994869828224182,
      0.9996094703674316,
      0.9995077252388,
      0.9997669458389282,
      0.9995774030685425,
      0.9995386600494385,
      0.9987933039665222
    ],
    [
      0.8416833877563477,
      0.8374730348587036,
      0.8721814155578613,
      0.8591475486755371,
      0.8494722843170166,
      0.866715669631958,
      0.8672397136688232,
      0.8441317081451416,
      0.8529777526855469,
      0.8749033212661743,
      0.886654794216156,
      0.8614001870155334,
      0.8666290640830994,
      0.8967626094818115,
      0.8925031423568726,
      0.8710206747055054,
      0.8865445256233215,
      0.9054379463195801,
      0.8844357132911682,
      0.8797339200973511,
      0.903454065322876,
      0.8985356092453003,
      0.881202757358551,
      0.8936454057693481,
      0.9071666598320007,
      0.8856735229492188,
      0.8814191818237305,
      0.9054197072982788,
      0.9070208072662354,
      0.8942838907241821,
      0.9002276659011841,
      0.9150395393371582,
      0.9153221845626831,
      0.9159561395645142,
      0.9124108552932739,
      0.9193835258483887,
      0.9337776899337769,
      0.9163129925727844,
      0.9241002798080444,
      0.9394934177398682,
      0.9315611124038696,
      0.9407401084899902,
      0.9369086623191833,
      0.9337109923362732,
      0.9335665106773376,
      0.9307224154472351,
      0.9279019832611084,
      0.9164831638336182,
      0.9150761365890503,
      0.9017709493637085,
      0.8902531266212463,
      0.904437780380249,
      0.8884930610656738,
      0.8762139678001404,
      0.8892968893051147,
      0.9028980731964111,
      0.8735295534133911,
      0.8786172866821289,
      0.905306339263916,
      0.8970229625701904,
      0.8789671659469604,
      0.8913190364837646,
      0.9102286100387573,
      0.886887788772583,
      0.8671845197677612,
      0.8908910751342773,
      0.8925799131393433,
      0.8570852875709534,
      0.8549472093582153,
      0.8935426473617554,
      0.8687819242477417,
      0.8434146046638489,
      0.8677582144737244,
      0.8917000889778137,
      0.8542230129241943,
      0.8563671112060547,
      0.8811417818069458,
      0.8825453519821167,
      0.8526476621627808,
      0.8368700742721558,
      0.9978576302528381,
      0.9992880821228027,
      0.9964698553085327,
      0.9972915053367615,
      0.9959731698036194,
      0.9742235541343689,
      0.9802906513214111,
      0.9539503455162048,
      0.9643774032592773,
      0.935218095779419,
      0.9408442974090576,
      0.9680618643760681,
      0.939224362373352,
      0.9487438201904297,
      0.921614408493042,
      0.9166423082351685,
      0.9544124603271484,
      0.975175678730011,
      0.9706059098243713,
      0.98021399974823,
      0.954628586769104,
      0.9676610231399536,
      0.9623295068740845,
      0.9842596054077148,
      0.9807872176170349,
      0.9949728846549988,
      0.9982333779335022,
      0.9996935725212097,
      0.9998276233673096,
      0.9999075531959534,
      0.9999504685401917,
      0.999961256980896,
      0.9999563694000244,
      0.9999518990516663,
      0.9999473690986633,
      0.9999395608901978,
      0.9998841285705566,
      0.9997994899749756,
      0.9998670220375061,
      0.9998679161071777,
      0.9999378323554993,
      0.9998363852500916,
      0.999887228012085,
      0.9998427033424377,
      0.9997622966766357,
      0.9998217225074768,
      0.9998331665992737,
      0.9997984170913696,
      0.9992344379425049,
      0.9903777241706848,
      0.9844053983688354,
      0.9620242118835449,
      0.9610147476196289,
      0.9675028324127197,
      0.9466737508773804,
      0.9544731378555298,
      0.97626793384552,
      0.9625676870346069,
      0.98073410987854,
      0.9751677513122559,
      0.9809353947639465,
      0.9687674641609192,
      0.9763091802597046,
      0.9785694479942322,
      0.9975627660751343,
      0.994376003742218,
      0.9992843270301819,
      0.9976555109024048,
      0.9976764917373657,
      0.9998239278793335,
      0.999893307685852,
      0.9998602271080017,
      0.9999240636825562,
      0.9999443888664246,
      0.9998782277107239,
      0.9998970031738281,
      0.9998915195465088,
      0.9999203681945801,
      0.9998860955238342,
      0.9998494982719421,
      0.9999094009399414,
      0.9998562335968018,
      0.9999135732650757,
      0.9997286200523376,
      0.9997467994689941,
      0.9996715188026428,
      0.9997543692588806,
      0.9997816681861877,
      0.9992098808288574,
      0.9995912313461304,
      0.9976842999458313,
      0.9995178580284119,
      0.9983099102973938,
      0.9996897578239441,
      0.9995484352111816,
      0.9996402859687805,
      0.9995452165603638,
      0.9997729659080505,
      0.999575674533844,
      0.9995330572128296,
      0.9987832903862
    ],
    [
      0.8482028245925903,
      0.8432716727256775,
      0.8765404224395752,
      0.8644145727157593,
      0.8571738004684448,
      0.8723750114440918,
      0.8729811310768127,
      0.8523448705673218,
      0.8606547117233276,
      0.8815691471099854,
      0.893078625202179,
      0.8693249821662903,
      0.8742774724960327,
      0.9034484624862671,
      0.9000122547149658,
      0.88111811876297,
      0.8939388990402222,
      0.9113078117370605,
      0.8914251327514648,
      0.887565016746521,
      0.9087280035018921,
      0.9045578837394714,
      0.8881589770317078,
      0.8997874855995178,
      0.9119958877563477,
      0.8925068974494934,
      0.8891208171844482,
      0.9107810258865356,
      0.9129980802536011,
      0.9035593271255493,
      0.9090410470962524,
      0.9228658676147461,
      0.9255099296569824,
      0.9269959926605225,
      0.9238566756248474,
      0.9296366572380066,
      0.9437532424926758,
      0.9286242723464966,
      0.9345858097076416,
      0.9487330913543701,
      0.9416743516921997,
      0.9532275199890137,
      0.9468334913253784,
      0.9447988867759705,
      0.94384765625,
      0.9409358501434326,
      0.9380090832710266,
      0.9282398819923401,
      0.9239223599433899,
      0.9124589562416077,
      0.9021317362785339,
      0.9115378260612488,
      0.8959286212921143,
      0.8870920538902283,
      0.8962443470954895,
      0.9068982005119324,
      0.8794682025909424,
      0.886104166507721,
      0.9099823236465454,
      0.9028245210647583,
      0.8872299194335938,
      0.8980132341384888,
      0.9154950976371765,
      0.8940571546554565,
      0.8770971298217773,
      0.8978059887886047,
      0.8981105089187622,
      0.865485429763794,
      0.8628140091896057,
      0.8991631865501404,
      0.8746322393417358,
      0.8509393930435181,
      0.8734582662582397,
      0.8950628638267517,
      0.8580788373947144,
      0.8619239926338196,
      0.8854775428771973,
      0.8856186270713806,
      0.8570696115493774,
      0.8413520455360413,
      0.9980156421661377,
      0.9993512630462646,
      0.9968243837356567,
      0.9974929690361023,
      0.996330201625824,
      0.9764559268951416,
      0.9823875427246094,
      0.9576264023780823,
      0.9673952460289001,
      0.9387511014938354,
      0.9444679021835327,
      0.970608115196228,
      0.942099392414093,
      0.9518349170684814,
      0.9255809187889099,
      0.9203517436981201,
      0.9567066431045532,
      0.9767262935638428,
      0.9724347591400146,
      0.9819103479385376,
      0.9578285217285156,
      0.9701760411262512,
      0.9651914834976196,
      0.9858378171920776,
      0.9826236963272095,
      0.9954131245613098,
      0.9984007477760315,
      0.9997148513793945,
      0.9998446702957153,
      0.9999156594276428,
      0.9999542832374573,
      0.9999647736549377,
      0.9999596476554871,
      0.9999555349349976,
      0.9999498128890991,
      0.9999416470527649,
      0.999885618686676,
      0.9998003244400024,
      0.9998672008514404,
      0.9998682737350464,
      0.9999392628669739,
      0.9998385906219482,
      0.9998909831047058,
      0.9998481869697571,
      0.9997696280479431,
      0.999828577041626,
      0.9998467564582825,
      0.9998213648796082,
      0.9993334412574768,
      0.9910696744918823,
      0.9854904413223267,
      0.9651280641555786,
      0.9643843173980713,
      0.9702101945877075,
      0.9515483379364014,
      0.9582456350326538,
      0.9788642525672913,
      0.966271162033081,
      0.9825310111045837,
      0.9774784445762634,
      0.9827055931091309,
      0.9710466861724854,
      0.9780240654945374,
      0.9800341129302979,
      0.9977858662605286,
      0.994676947593689,
      0.9993095993995667,
      0.9976427555084229,
      0.9977636337280273,
      0.9998378157615662,
      0.9998975992202759,
      0.9998639225959778,
      0.9999252557754517,
      0.999946653842926,
      0.9998836517333984,
      0.9999024271965027,
      0.9998993873596191,
      0.9999279379844666,
      0.9998976588249207,
      0.9998676776885986,
      0.999919056892395,
      0.9998712539672852,
      0.9999207854270935,
      0.9997460842132568,
      0.9997590184211731,
      0.9996913075447083,
      0.9997695088386536,
      0.9998021125793457,
      0.9993135929107666,
      0.9996395111083984,
      0.9978804588317871,
      0.9995738863945007,
      0.9984942078590393,
      0.999725878238678,
      0.999610960483551,
      0.9996820092201233,
      0.9995788931846619,
      0.9997876286506653,
      0.99957674741745,
      0.9995288848876953,
      0.9987731575965881
    ],
    [
      0.855554461479187,
      0.8506612777709961,
      0.8818868398666382,
      0.8704791069030762,
      0.8654117584228516,
      0.879953145980835,
      0.8811472654342651,
      0.8624361753463745,
      0.8700007200241089,
      0.8896418809890747,
      0.9010695219039917,
      0.8788438439369202,
      0.8833216428756714,
      0.9112100005149841,
      0.9086097478866577,
      0.8925468921661377,
      0.902103841304779,
      0.9186316728591919,
      0.9009768962860107,
      0.8969509601593018,
      0.9152294397354126,
      0.9120894074440002,
      0.8979178071022034,
      0.9081648588180542,
      0.9178527593612671,
      0.9010785818099976,
      0.8988624811172485,
      0.9171645641326904,
      0.9194608926773071,
      0.9120723605155945,
      0.9175376296043396,
      0.9298540949821472,
      0.9334595203399658,
      0.9356276392936707,
      0.933475911617279,
      0.9375417232513428,
      0.9508163332939148,
      0.9381594657897949,
      0.9429166913032532,
      0.9557160139083862,
      0.9484328031539917,
      0.9611383676528931,
      0.9543534517288208,
      0.9530758261680603,
      0.951026201248169,
      0.9482716917991638,
      0.945872962474823,
      0.9372235536575317,
      0.9316543936729431,
      0.9219299554824829,
      0.9126049280166626,
      0.9188295602798462,
      0.9039037227630615,
      0.8982064723968506,
      0.9048953056335449,
      0.9129031896591187,
      0.8886446952819824,
      0.89640212059021,
      0.9166654348373413,
      0.9107476472854614,
      0.898331880569458,
      0.9068395495414734,
      0.9221696257591248,
      0.9037318229675293,
      0.888949990272522,
      0.9060919880867004,
      0.905495285987854,
      0.8763450980186462,
      0.8726098537445068,
      0.906100869178772,
      0.8822189569473267,
      0.8607734441757202,
      0.881191611289978,
      0.9002784490585327,
      0.8650066256523132,
      0.8703719973564148,
      0.8917088508605957,
      0.8905115723609924,
      0.8630695343017578,
      0.8474060893058777,
      0.9981135129928589,
      0.9993874430656433,
      0.9969342947006226,
      0.9975988864898682,
      0.9966252446174622,
      0.9782442450523376,
      0.9840322136878967,
      0.9612640142440796,
      0.9701899290084839,
      0.9426168203353882,
      0.9489107131958008,
      0.9735941886901855,
      0.9463602304458618,
      0.9565812349319458,
      0.9308503270149231,
      0.9252741932868958,
      0.9599835276603699,
      0.9788177013397217,
      0.9749006032943726,
      0.9837393760681152,
      0.9614198207855225,
      0.972787618637085,
      0.9681569933891296,
      0.9872569441795349,
      0.9842261672019958,
      0.9957315921783447,
      0.9985335469245911,
      0.9997305870056152,
      0.9998584985733032,
      0.9999239444732666,
      0.9999575018882751,
      0.9999678730964661,
      0.999961256980896,
      0.9999589323997498,
      0.9999522566795349,
      0.9999437928199768,
      0.999888002872467,
      0.9998019337654114,
      0.9998679161071777,
      0.9998694062232971,
      0.9999409914016724,
      0.9998416304588318,
      0.9998955130577087,
      0.9998536705970764,
      0.9997788071632385,
      0.99983811378479,
      0.9998619556427002,
      0.9998393654823303,
      0.9994175434112549,
      0.9919888973236084,
      0.9867530465126038,
      0.9686360359191895,
      0.9677931666374207,
      0.9731403589248657,
      0.9566212892532349,
      0.9624316692352295,
      0.9814710021018982,
      0.9701346158981323,
      0.9842889308929443,
      0.9796881079673767,
      0.9844591021537781,
      0.9734541773796082,
      0.9799394011497498,
      0.9817777872085571,
      0.9980456829071045,
      0.9951750636100769,
      0.9993565082550049,
      0.9976309537887573,
      0.9979251623153687,
      0.9998477101325989,
      0.9999043941497803,
      0.9998677372932434,
      0.9999279379844666,
      0.9999496340751648,
      0.9998907446861267,
      0.9999085068702698,
      0.9999076128005981,
      0.9999355673789978,
      0.9999082684516907,
      0.9998834133148193,
      0.9999264478683472,
      0.9998829364776611,
      0.9999262690544128,
      0.9997615814208984,
      0.9997683167457581,
      0.9997046589851379,
      0.9997788071632385,
      0.9998142123222351,
      0.9993532299995422,
      0.9996654391288757,
      0.9980857372283936,
      0.9996236562728882,
      0.9986400604248047,
      0.9997499585151672,
      0.9996618032455444,
      0.999707043170929,
      0.9996142387390137,
      0.9997991919517517,
      0.999582827091217,
      0.999530553817749,
      0.9987725615501404
    ],
    [
      0.8645930886268616,
      0.8609750866889954,
      0.8886473178863525,
      0.878953218460083,
      0.8757312893867493,
      0.8898110389709473,
      0.890531063079834,
      0.874189019203186,
      0.8821744322776794,
      0.8995369076728821,
      0.9099820852279663,
      0.8901276588439941,
      0.8938654065132141,
      0.9194781184196472,
      0.9180142879486084,
      0.9047490358352661,
      0.9111449718475342,
      0.9258629679679871,
      0.9101402759552002,
      0.9068246483802795,
      0.9219212532043457,
      0.919249951839447,
      0.90755295753479,
      0.9160395264625549,
      0.9233270287513733,
      0.9100295305252075,
      0.9089202880859375,
      0.9238537549972534,
      0.9262851476669312,
      0.9215174913406372,
      0.9267339706420898,
      0.9375796318054199,
      0.9414924383163452,
      0.9439765214920044,
      0.9429600238800049,
      0.9463587403297424,
      0.9581676721572876,
      0.9480623006820679,
      0.9502075910568237,
      0.9631021022796631,
      0.9557968974113464,
      0.9683601260185242,
      0.9621273875236511,
      0.9611795544624329,
      0.9581084251403809,
      0.9568485021591187,
      0.9539963006973267,
      0.9466840624809265,
      0.9399499893188477,
      0.9318546056747437,
      0.9237983226776123,
      0.9272376894950867,
      0.9135949611663818,
      0.9100828170776367,
      0.9150413274765015,
      0.9196797609329224,
      0.8986494541168213,
      0.9072646498680115,
      0.9240004420280457,
      0.9195951223373413,
      0.9103726148605347,
      0.9160515666007996,
      0.9292588233947754,
      0.9138237833976746,
      0.9022374749183655,
      0.9149559736251831,
      0.9136835336685181,
      0.8889992237091064,
      0.8842569589614868,
      0.9131909608840942,
      0.8906225562095642,
      0.8719077110290527,
      0.8905821442604065,
      0.9066678285598755,
      0.873810887336731,
      0.8817869424819946,
      0.8994175791740417,
      0.897567629814148,
      0.871902585029602,
      0.8556164503097534,
      0.9982229471206665,
      0.9994288086891174,
      0.9971418976783752,
      0.9977293014526367,
      0.9968976378440857,
      0.9801431894302368,
      0.9854718446731567,
      0.9646396040916443,
      0.9729195833206177,
      0.9476645588874817,
      0.9538302421569824,
      0.9768469929695129,
      0.9510703682899475,
      0.9611735343933105,
      0.9364975690841675,
      0.9312394261360168,
      0.9637704491615295,
      0.9812588095664978,
      0.9776543378829956,
      0.9856966733932495,
      0.9654155969619751,
      0.9755656719207764,
      0.9712156653404236,
      0.9886349439620972,
      0.9858238697052002,
      0.9960699677467346,
      0.9986872673034668,
      0.9997467994689941,
      0.999871551990509,
      0.9999298453330994,
      0.9999604225158691,
      0.9999708533287048,
      0.9999645352363586,
      0.9999623894691467,
      0.9999551177024841,
      0.9999465346336365,
      0.9998913407325745,
      0.9998051524162292,
      0.9998695254325867,
      0.9998713731765747,
      0.999943196773529,
      0.9998455047607422,
      0.9998979568481445,
      0.9998597502708435,
      0.9997870326042175,
      0.9998488426208496,
      0.9998738765716553,
      0.9998576045036316,
      0.999506413936615,
      0.9929511547088623,
      0.9880322217941284,
      0.9718456268310547,
      0.9710100293159485,
      0.9757118225097656,
      0.9614226222038269,
      0.9667905569076538,
      0.983713686466217,
      0.9737356901168823,
      0.9860451817512512,
      0.9818390607833862,
      0.9860440492630005,
      0.9759604334831238,
      0.9818979501724243,
      0.9837220907211304,
      0.9982896447181702,
      0.9956925511360168,
      0.9994218349456787,
      0.9978383183479309,
      0.9981309771537781,
      0.9998612403869629,
      0.9999107718467712,
      0.9998724460601807,
      0.9999297857284546,
      0.9999528527259827,
      0.9998984336853027,
      0.9999151229858398,
      0.9999157190322876,
      0.9999427199363708,
      0.9999181032180786,
      0.9998972415924072,
      0.9999330043792725,
      0.9998934864997864,
      0.9999315142631531,
      0.9997761249542236,
      0.9997768402099609,
      0.999718427658081,
      0.9997889399528503,
      0.9998322129249573,
      0.9993909597396851,
      0.9996852278709412,
      0.9982517957687378,
      0.9996698498725891,
      0.9987414479255676,
      0.9997764229774475,
      0.9997121095657349,
      0.9997336268424988,
      0.9996607303619385,
      0.9998126029968262,
      0.9995883703231812,
      0.9995269775390625,
      0.9987607002258301
    ],
    [
      0.8769612312316895,
      0.8762689828872681,
      0.8988873958587646,
      0.8901462554931641,
      0.8887635469436646,
      0.9026408195495605,
      0.9021416306495667,
      0.8876424431800842,
      0.8966090679168701,
      0.9112299084663391,
      0.9199708700180054,
      0.9039298295974731,
      0.907091498374939,
      0.9292501211166382,
      0.9288952350616455,
      0.9186820983886719,
      0.9222782850265503,
      0.934285581111908,
      0.921471893787384,
      0.9179421663284302,
      0.9296478629112244,
      0.9273328185081482,
      0.918531596660614,
      0.9245334267616272,
      0.92958664894104,
      0.9198571443557739,
      0.9199150204658508,
      0.9315270185470581,
      0.9340598583221436,
      0.9315370917320251,
      0.9364835023880005,
      0.9459502696990967,
      0.9499274492263794,
      0.9522996544837952,
      0.9519001245498657,
      0.9544615745544434,
      0.9646685123443604,
      0.9565826058387756,
      0.9573354721069336,
      0.9689377546310425,
      0.961922287940979,
      0.9751994609832764,
      0.969913899898529,
      0.9691888093948364,
      0.9653063416481018,
      0.9648913145065308,
      0.9618092775344849,
      0.9561676979064941,
      0.9480465650558472,
      0.9420203566551208,
      0.9355223774909973,
      0.9367077350616455,
      0.9244083762168884,
      0.9225403666496277,
      0.926117479801178,
      0.9281834959983826,
      0.9120503067970276,
      0.9189137816429138,
      0.932111382484436,
      0.9306119084358215,
      0.9232631921768188,
      0.9260730743408203,
      0.9368137121200562,
      0.9252048134803772,
      0.9163253307342529,
      0.9245158433914185,
      0.9226454496383667,
      0.9041839838027954,
      0.8973039388656616,
      0.9213700294494629,
      0.902285099029541,
      0.887299656867981,
      0.902809739112854,
      0.9156253933906555,
      0.8874741792678833,
      0.8962070941925049,
      0.9097519516944885,
      0.9077975749969482,
      0.8842905163764954,
      0.8680112361907959,
      0.9983510375022888,
      0.9994791746139526,
      0.997452437877655,
      0.9979307055473328,
      0.9971655607223511,
      0.9821488857269287,
      0.9867202043533325,
      0.9677839279174805,
      0.975492000579834,
      0.9533916711807251,
      0.9592205286026001,
      0.9802761673927307,
      0.9577512741088867,
      0.9671044945716858,
      0.9432631731033325,
      0.9377836585044861,
      0.968093752861023,
      0.984044075012207,
      0.9808379411697388,
      0.9876518845558167,
      0.9695626497268677,
      0.9783086776733398,
      0.974345326423645,
      0.9899576902389526,
      0.9875290393829346,
      0.9964590072631836,
      0.9988396763801575,
      0.9997653365135193,
      0.9998841881752014,
      0.9999356865882874,
      0.9999632239341736,
      0.9999734163284302,
      0.9999669790267944,
      0.9999651908874512,
      0.9999574422836304,
      0.9999487996101379,
      0.9998939633369446,
      0.9998080730438232,
      0.9998714923858643,
      0.9998739361763,
      0.9999452233314514,
      0.999849796295166,
      0.9999032020568848,
      0.9998655915260315,
      0.9997986555099487,
      0.9998565912246704,
      0.9998865723609924,
      0.9998704791069031,
      0.9995834827423096,
      0.9938321709632874,
      0.9892199039459229,
      0.9753131866455078,
      0.9742504358291626,
      0.9784838557243347,
      0.9663698673248291,
      0.9712845683097839,
      0.9858798980712891,
      0.9770674705505371,
      0.9874473214149475,
      0.9840863347053528,
      0.9878531694412231,
      0.978724479675293,
      0.9840131998062134,
      0.9858039617538452,
      0.9985052347183228,
      0.9962252378463745,
      0.9994944930076599,
      0.9980446696281433,
      0.9984105229377747,
      0.9998739957809448,
      0.9999170899391174,
      0.9998795390129089,
      0.999932587146759,
      0.9999560117721558,
      0.9999051690101624,
      0.9999203085899353,
      0.9999215602874756,
      0.999947726726532,
      0.9999252557754517,
      0.9999081492424011,
      0.9999380707740784,
      0.9999021887779236,
      0.9999363422393799,
      0.9997913837432861,
      0.9997863173484802,
      0.9997325539588928,
      0.9997988343238831,
      0.9998424649238586,
      0.9994121193885803,
      0.9996979236602783,
      0.9983583688735962,
      0.9996924996376038,
      0.9987744688987732,
      0.9997843503952026,
      0.9997388124465942,
      0.999760091304779,
      0.9997154474258423,
      0.9998269081115723,
      0.9995721578598022,
      0.999522864818573,
      0.9987413287162781
    ],
    [
      0.8935329914093018,
      0.8977311849594116,
      0.9138796329498291,
      0.9062709212303162,
      0.9064630270004272,
      0.9190356135368347,
      0.9171059131622314,
      0.9053102731704712,
      0.9127089977264404,
      0.9250596761703491,
      0.9320677518844604,
      0.9190404415130615,
      0.9214595556259155,
      0.9394348859786987,
      0.9400356411933899,
      0.932345986366272,
      0.9337673187255859,
      0.9433064460754395,
      0.933968722820282,
      0.9293263554573059,
      0.9383381009101868,
      0.9359854459762573,
      0.9299354553222656,
      0.9339369535446167,
      0.9365004301071167,
      0.9306012988090515,
      0.9312856793403625,
      0.9404096603393555,
      0.9423570036888123,
      0.9416005611419678,
      0.9462566375732422,
      0.9549978375434875,
      0.9585051536560059,
      0.9596670866012573,
      0.9596383571624756,
      0.9621753096580505,
      0.9700316786766052,
      0.9629877209663391,
      0.9635130167007446,
      0.9743101596832275,
      0.9671571254730225,
      0.9797269105911255,
      0.9751169681549072,
      0.974583089351654,
      0.9706611633300781,
      0.9708170890808105,
      0.967914342880249,
      0.9643544554710388,
      0.9553796052932739,
      0.9510847330093384,
      0.946081280708313,
      0.9458683729171753,
      0.9352852702140808,
      0.9347389340400696,
      0.9369410872459412,
      0.937340259552002,
      0.9272542595863342,
      0.9312217831611633,
      0.9409770965576172,
      0.9415879249572754,
      0.9348870515823364,
      0.9366751909255981,
      0.9436230659484863,
      0.9362339973449707,
      0.9300742149353027,
      0.9353380799293518,
      0.9323186874389648,
      0.9197277426719666,
      0.9137579202651978,
      0.9310064315795898,
      0.9164153337478638,
      0.905799150466919,
      0.9177117347717285,
      0.9266421794891357,
      0.9055017232894897,
      0.9146177768707275,
      0.9224408864974976,
      0.9203716516494751,
      0.9017736911773682,
      0.8849794864654541,
      0.9984741806983948,
      0.9995337724685669,
      0.9978854656219482,
      0.9981744885444641,
      0.9974105358123779,
      0.9843648672103882,
      0.9881940484046936,
      0.9714896082878113,
      0.9782921075820923,
      0.9592057466506958,
      0.9645641446113586,
      0.9835902452468872,
      0.9652395248413086,
      0.9728808403015137,
      0.9505705237388611,
      0.9449306130409241,
      0.9726815223693848,
      0.9867547750473022,
      0.9839197397232056,
      0.9894250631332397,
      0.9739419221878052,
      0.9813238382339478,
      0.9781544804573059,
      0.991400957107544,
      0.989363431930542,
      0.9968794584274292,
      0.9989679455757141,
      0.9997800588607788,
      0.999890923500061,
      0.9999403357505798,
      0.999965488910675,
      0.9999753832817078,
      0.9999688267707825,
      0.999967634677887,
      0.9999597072601318,
      0.999951183795929,
      0.999896764755249,
      0.9998118281364441,
      0.9998742341995239,
      0.9998778104782104,
      0.9999477863311768,
      0.999854564666748,
      0.9999079704284668,
      0.9998714327812195,
      0.9998049139976501,
      0.9998660683631897,
      0.9998948574066162,
      0.9998758435249329,
      0.9996547698974609,
      0.994741678237915,
      0.990492582321167,
      0.9785850048065186,
      0.9775032997131348,
      0.9810450077056885,
      0.9712209105491638,
      0.9758533239364624,
      0.9881497025489807,
      0.980629026889801,
      0.9892019629478455,
      0.9865724444389343,
      0.9897421598434448,
      0.9816619157791138,
      0.9860964417457581,
      0.9879258275032043,
      0.9986974596977234,
      0.9966437816619873,
      0.9995686411857605,
      0.9982205629348755,
      0.9987484216690063,
      0.9998857378959656,
      0.9999232292175293,
      0.9998858571052551,
      0.9999353289604187,
      0.9999591708183289,
      0.9999118447303772,
      0.9999256730079651,
      0.9999269247055054,
      0.9999518394470215,
      0.9999295473098755,
      0.9999191164970398,
      0.999941349029541,
      0.9999077320098877,
      0.9999412894248962,
      0.9998039603233337,
      0.9997940063476562,
      0.9997448325157166,
      0.9998078346252441,
      0.999850869178772,
      0.9994193911552429,
      0.9996954202651978,
      0.9984977841377258,
      0.9997010827064514,
      0.9988178014755249,
      0.9998050928115845,
      0.9997628331184387,
      0.9997808933258057,
      0.9997603893280029,
      0.9998401403427124,
      0.99958735704422,
      0.9995222091674805,
      0.9987468123435974
    ],
    [
      0.9139224290847778,
      0.9240356683731079,
      0.9331145286560059,
      0.9277122020721436,
      0.9282732605934143,
      0.9388912916183472,
      0.9354416131973267,
      0.9287586212158203,
      0.9330234527587891,
      0.9421284198760986,
      0.9474629163742065,
      0.9375697374343872,
      0.9388853907585144,
      0.9506944417953491,
      0.9521099328994751,
      0.946189284324646,
      0.9462014436721802,
      0.9529598951339722,
      0.9473456740379333,
      0.9417529106140137,
      0.9477559924125671,
      0.9457470178604126,
      0.9425255060195923,
      0.9447503089904785,
      0.9448791742324829,
      0.9417096376419067,
      0.9436646699905396,
      0.9506718516349792,
      0.9515534043312073,
      0.9514191150665283,
      0.9561371803283691,
      0.963461697101593,
      0.9660951495170593,
      0.9666801691055298,
      0.9675540924072266,
      0.9695661067962646,
      0.9746509790420532,
      0.9694993495941162,
      0.970707893371582,
      0.9796119928359985,
      0.9728110432624817,
      0.9839169979095459,
      0.979466438293457,
      0.9789314270019531,
      0.9756404161453247,
      0.9753886461257935,
      0.9728622436523438,
      0.9710944890975952,
      0.9629939794540405,
      0.9589597582817078,
      0.9551650881767273,
      0.9541538953781128,
      0.9466084241867065,
      0.9466248154640198,
      0.9484050869941711,
      0.9473074078559875,
      0.9427779912948608,
      0.9441826343536377,
      0.9503389000892639,
      0.9523457288742065,
      0.9467936158180237,
      0.9481481909751892,
      0.951845645904541,
      0.9482487440109253,
      0.9445141553878784,
      0.9472792744636536,
      0.9442476034164429,
      0.9354704022407532,
      0.9321074485778809,
      0.9438847899436951,
      0.9351465702056885,
      0.9270573854446411,
      0.9367700219154358,
      0.9429551959037781,
      0.9301854372024536,
      0.9358672499656677,
      0.9388003349304199,
      0.9379605650901794,
      0.925040602684021,
      0.9083481431007385,
      0.9986292719841003,
      0.9996089935302734,
      0.998572051525116,
      0.9986293911933899,
      0.9978218674659729,
      0.9871108531951904,
      0.9901906251907349,
      0.9762907028198242,
      0.982108473777771,
      0.966504693031311,
      0.9713565707206726,
      0.9871985912322998,
      0.9727252125740051,
      0.9784829616546631,
      0.9586369395256042,
      0.9529323577880859,
      0.9775648713111877,
      0.9894875288009644,
      0.9871649742126465,
      0.991435170173645,
      0.9790662527084351,
      0.9848990440368652,
      0.9826082587242126,
      0.992924690246582,
      0.9915554523468018,
      0.997471034526825,
      0.9991026520729065,
      0.9997972249984741,
      0.9999021887779236,
      0.9999457597732544,
      0.9999676942825317,
      0.9999772906303406,
      0.9999694228172302,
      0.9999697804450989,
      0.9999611377716064,
      0.9999536275863647,
      0.9998971223831177,
      0.9998156428337097,
      0.9998764395713806,
      0.9998811483383179,
      0.9999498724937439,
      0.9998584389686584,
      0.9999115467071533,
      0.9998762011528015,
      0.9998112916946411,
      0.9998751282691956,
      0.999904453754425,
      0.999885618686676,
      0.9997062683105469,
      0.9954597353935242,
      0.9917564392089844,
      0.981831431388855,
      0.9807595610618591,
      0.9837414026260376,
      0.9761835336685181,
      0.9804349541664124,
      0.9903182983398438,
      0.984442412853241,
      0.9912206530570984,
      0.9892241954803467,
      0.9915648698806763,
      0.9847092032432556,
      0.9884006381034851,
      0.9901529550552368,
      0.9988808631896973,
      0.9973214864730835,
      0.9996776580810547,
      0.9984923601150513,
      0.999030351638794,
      0.9998997449874878,
      0.9999301433563232,
      0.9998930096626282,
      0.9999389052391052,
      0.9999629259109497,
      0.9999191164970398,
      0.9999313354492188,
      0.9999329447746277,
      0.9999563694000244,
      0.9999334812164307,
      0.9999276995658875,
      0.9999452829360962,
      0.9999175071716309,
      0.9999455809593201,
      0.9998183846473694,
      0.9998043775558472,
      0.9997627139091492,
      0.999818742275238,
      0.9998638033866882,
      0.9994804859161377,
      0.9997345805168152,
      0.9986642599105835,
      0.999729573726654,
      0.9989432692527771,
      0.9998213052749634,
      0.9997886419296265,
      0.9998034834861755,
      0.9997930526733398,
      0.9998517036437988,
      0.9995855689048767,
      0.9995107650756836,
      0.9987199902534485
    ],
    [
      0.9321601390838623,
      0.9454347491264343,
      0.950804591178894,
      0.9480800628662109,
      0.9492884278297424,
      0.9584333896636963,
      0.9542294144630432,
      0.9519895315170288,
      0.9541370868682861,
      0.959568977355957,
      0.9624186754226685,
      0.9566580653190613,
      0.9573091268539429,
      0.9628812670707703,
      0.9648686051368713,
      0.9601831436157227,
      0.9597997665405273,
      0.9647062420845032,
      0.9617178440093994,
      0.9560439586639404,
      0.9591435194015503,
      0.9574486017227173,
      0.9562610983848572,
      0.9579769372940063,
      0.9566665887832642,
      0.9549773931503296,
      0.9569405317306519,
      0.9624099731445312,
      0.9621518850326538,
      0.9614563584327698,
      0.9658281803131104,
      0.9716384410858154,
      0.973343014717102,
      0.9735432267189026,
      0.9752922058105469,
      0.9760562181472778,
      0.9793047308921814,
      0.9760879874229431,
      0.9791374802589417,
      0.9844082593917847,
      0.9777057766914368,
      0.9874709248542786,
      0.9837321043014526,
      0.9829525351524353,
      0.9805190563201904,
      0.9796822667121887,
      0.9780811071395874,
      0.9773951768875122,
      0.9712631106376648,
      0.9674166440963745,
      0.9648686647415161,
      0.9639800190925598,
      0.9587518572807312,
      0.958615243434906,
      0.9602103233337402,
      0.9591363668441772,
      0.9568897485733032,
      0.9580696821212769,
      0.9630288481712341,
      0.9640994071960449,
      0.959673285484314,
      0.9606826901435852,
      0.9623290300369263,
      0.961434006690979,
      0.9593209028244019,
      0.9610626697540283,
      0.9585784077644348,
      0.9539703130722046,
      0.951331615447998,
      0.9594939947128296,
      0.9542597532272339,
      0.9485570192337036,
      0.9563513398170471,
      0.9605804681777954,
      0.9509703516960144,
      0.9560158252716064,
      0.9567257165908813,
      0.9554576277732849,
      0.9446664452552795,
      0.930672824382782,
      0.9987464547157288,
      0.9996715784072876,
      0.9991114139556885,
      0.999062716960907,
      0.9982462525367737,
      0.9903216361999512,
      0.9928538799285889,
      0.9829736948013306,
      0.9873411655426025,
      0.9756231307983398,
      0.9798400402069092,
      0.9908789396286011,
      0.9802011251449585,
      0.9841852784156799,
      0.968835711479187,
      0.9625228643417358,
      0.9827057719230652,
      0.9922969341278076,
      0.9906395077705383,
      0.9936373829841614,
      0.9848462343215942,
      0.9888524413108826,
      0.9870703220367432,
      0.9946379661560059,
      0.9938228130340576,
      0.998058021068573,
      0.9992558360099792,
      0.9998111724853516,
      0.9999120235443115,
      0.9999503493309021,
      0.9999699592590332,
      0.9999792575836182,
      0.999971866607666,
      0.9999724626541138,
      0.9999635219573975,
      0.9999561309814453,
      0.9999014139175415,
      0.9998193979263306,
      0.9998787641525269,
      0.9998843669891357,
      0.9999524354934692,
      0.9998628497123718,
      0.9999165534973145,
      0.9998825192451477,
      0.9998202919960022,
      0.9998863935470581,
      0.999915361404419,
      0.9998998045921326,
      0.999776303768158,
      0.9967864751815796,
      0.9936094284057617,
      0.9857257008552551,
      0.9847725033760071,
      0.9867843985557556,
      0.9813998937606812,
      0.9848384261131287,
      0.9919700622558594,
      0.9881424903869629,
      0.9931445717811584,
      0.9916632175445557,
      0.9934097528457642,
      0.988354504108429,
      0.9910707473754883,
      0.9927214980125427,
      0.9991418719291687,
      0.9982085227966309,
      0.9997506141662598,
      0.9988648295402527,
      0.9992431998252869,
      0.9999111890792847,
      0.9999361634254456,
      0.9998998641967773,
      0.9999411106109619,
      0.9999659657478333,
      0.9999266862869263,
      0.9999377131462097,
      0.9999380707740784,
      0.9999613165855408,
      0.999941349029541,
      0.9999358654022217,
      0.9999502897262573,
      0.9999274015426636,
      0.9999500513076782,
      0.9998325705528259,
      0.9998103380203247,
      0.9997771382331848,
      0.999830424785614,
      0.9998767971992493,
      0.9996110200881958,
      0.9997807741165161,
      0.9988859295845032,
      0.9997732639312744,
      0.999247670173645,
      0.9998501539230347,
      0.999828040599823,
      0.9998318552970886,
      0.9998315572738647,
      0.9998637437820435,
      0.9995920658111572,
      0.9994819164276123,
      0.9987029433250427
    ],
    [
      0.9473096132278442,
      0.9605964422225952,
      0.9649499654769897,
      0.9649998545646667,
      0.965888261795044,
      0.9726384282112122,
      0.9699352383613586,
      0.969700813293457,
      0.9708922505378723,
      0.9742373824119568,
      0.9762972593307495,
      0.9718859791755676,
      0.972855269908905,
      0.9765214920043945,
      0.9786122441291809,
      0.9743844270706177,
      0.9734988808631897,
      0.9776118993759155,
      0.9745355248451233,
      0.9706429839134216,
      0.9730519652366638,
      0.9721396565437317,
      0.9699012041091919,
      0.9719083309173584,
      0.9705719947814941,
      0.9688307046890259,
      0.9692139029502869,
      0.974223256111145,
      0.9734760522842407,
      0.9720265865325928,
      0.9748790264129639,
      0.9797254800796509,
      0.9806114435195923,
      0.9804589748382568,
      0.9822169542312622,
      0.9826490879058838,
      0.9839957356452942,
      0.982079029083252,
      0.9859684705734253,
      0.9894182085990906,
      0.9839122295379639,
      0.9903560280799866,
      0.9872451424598694,
      0.9869188070297241,
      0.9849886298179626,
      0.9841566681861877,
      0.9832504391670227,
      0.9837400913238525,
      0.979773998260498,
      0.9766834378242493,
      0.9763311147689819,
      0.9757799506187439,
      0.9713590145111084,
      0.9709274768829346,
      0.9735915660858154,
      0.9730367064476013,
      0.9713112115859985,
      0.9724502563476562,
      0.9768619537353516,
      0.9778381586074829,
      0.9729838371276855,
      0.9749869108200073,
      0.9763186573982239,
      0.9748594164848328,
      0.9728113412857056,
      0.9755597114562988,
      0.9736313819885254,
      0.9694302082061768,
      0.9689446687698364,
      0.9748702645301819,
      0.971564531326294,
      0.966545581817627,
      0.9734051823616028,
      0.975141167640686,
      0.9671348333358765,
      0.9708896279335022,
      0.9712366461753845,
      0.96844881772995,
      0.9588203430175781,
      0.9482889771461487,
      0.9988052845001221,
      0.9997259378433228,
      0.9994325041770935,
      0.9993729591369629,
      0.9986947178840637,
      0.9938308596611023,
      0.9952555298805237,
      0.9896730184555054,
      0.9925645589828491,
      0.9848554134368896,
      0.9878078699111938,
      0.9942518472671509,
      0.987123429775238,
      0.9896462559700012,
      0.9788196682929993,
      0.9749516248703003,
      0.9883936643600464,
      0.9949989914894104,
      0.9939390420913696,
      0.995838463306427,
      0.9903856515884399,
      0.9927219748497009,
      0.9914037585258484,
      0.9965591430664062,
      0.9960888624191284,
      0.9987264275550842,
      0.9994126558303833,
      0.9998283982276917,
      0.9999231100082397,
      0.9999555349349976,
      0.9999710917472839,
      0.9999801516532898,
      0.9999732375144958,
      0.9999747276306152,
      0.9999657869338989,
      0.999958872795105,
      0.9999046325683594,
      0.9998233914375305,
      0.9998806715011597,
      0.9998877644538879,
      0.9999550580978394,
      0.9998669624328613,
      0.9999226331710815,
      0.9998897910118103,
      0.999832272529602,
      0.999900758266449,
      0.9999285936355591,
      0.9999163150787354,
      0.9998568892478943,
      0.9982136487960815,
      0.9960228204727173,
      0.9901074171066284,
      0.9889165163040161,
      0.9898463487625122,
      0.986321747303009,
      0.9884010553359985,
      0.993574321269989,
      0.9914150238037109,
      0.9950810074806213,
      0.9944946765899658,
      0.9958873391151428,
      0.9923566579818726,
      0.9942734837532043,
      0.9955076575279236,
      0.9994351267814636,
      0.9990195631980896,
      0.9998401999473572,
      0.9993022680282593,
      0.9994398355484009,
      0.9999240636825562,
      0.9999417662620544,
      0.9999026656150818,
      0.9999446272850037,
      0.9999698400497437,
      0.9999350905418396,
      0.9999396204948425,
      0.9999473094940186,
      0.9999663233757019,
      0.999949038028717,
      0.9999422430992126,
      0.9999562501907349,
      0.9999358057975769,
      0.9999549984931946,
      0.9998456239700317,
      0.999816358089447,
      0.9997917413711548,
      0.9998412728309631,
      0.9998904466629028,
      0.9997273683547974,
      0.9998372793197632,
      0.9993253946304321,
      0.9998387098312378,
      0.9996497631072998,
      0.9998907446861267,
      0.9998747706413269,
      0.9998694062232971,
      0.9998766779899597,
      0.9998788237571716,
      0.99959397315979,
      0.9994896650314331,
      0.9987090229988098
    ],
    [
      0.9588690996170044,
      0.971243143081665,
      0.9756165742874146,
      0.9782116413116455,
      0.9785053730010986,
      0.9821654558181763,
      0.9817641973495483,
      0.9823993444442749,
      0.9831439852714539,
      0.9849409461021423,
      0.9861568212509155,
      0.9839228987693787,
      0.985321044921875,
      0.9864681959152222,
      0.9879385232925415,
      0.9855983853340149,
      0.9849547147750854,
      0.986930251121521,
      0.986159086227417,
      0.9838640093803406,
      0.9843393564224243,
      0.9844609498977661,
      0.9830389618873596,
      0.983575165271759,
      0.9822605848312378,
      0.982105553150177,
      0.981628954410553,
      0.9841886162757874,
      0.9835969805717468,
      0.9823635220527649,
      0.9842278957366943,
      0.9868006706237793,
      0.9868865609169006,
      0.9864751100540161,
      0.9878003001213074,
      0.9878498315811157,
      0.9883838891983032,
      0.9867837429046631,
      0.9905352592468262,
      0.9927871823310852,
      0.9890093207359314,
      0.9927780032157898,
      0.9907104969024658,
      0.9907084107398987,
      0.9889659881591797,
      0.9886040687561035,
      0.9877092838287354,
      0.98891681432724,
      0.9863073229789734,
      0.9848126173019409,
      0.9849410653114319,
      0.9850534796714783,
      0.9831007719039917,
      0.9824979305267334,
      0.9843422770500183,
      0.9837942123413086,
      0.9833921194076538,
      0.9838227033615112,
      0.9863791465759277,
      0.9868594408035278,
      0.9843736290931702,
      0.9857006669044495,
      0.9861211776733398,
      0.9857869148254395,
      0.9848507642745972,
      0.9858564138412476,
      0.9850482940673828,
      0.9821414947509766,
      0.9819597005844116,
      0.984734058380127,
      0.9833822250366211,
      0.9801782369613647,
      0.9844433665275574,
      0.984143853187561,
      0.9798627495765686,
      0.9809799194335938,
      0.9807744026184082,
      0.9780232310295105,
      0.9699355363845825,
      0.9617134928703308,
      0.9989121556282043,
      0.9997608661651611,
      0.9996085166931152,
      0.9996121525764465,
      0.9992081522941589,
      0.9965548515319824,
      0.9973374009132385,
      0.9942132830619812,
      0.9957399964332581,
      0.9908513426780701,
      0.9930952787399292,
      0.9970216751098633,
      0.9922534823417664,
      0.9934525489807129,
      0.9864453673362732,
      0.9848693013191223,
      0.9933136701583862,
      0.9972749352455139,
      0.9966806173324585,
      0.9980405569076538,
      0.9951538443565369,
      0.996296763420105,
      0.9952675700187683,
      0.9984176754951477,
      0.9980848431587219,
      0.9993176460266113,
      0.999549925327301,
      0.9998437166213989,
      0.999936044216156,
      0.9999616742134094,
      0.9999731183052063,
      0.9999819397926331,
      0.9999736547470093,
      0.9999760389328003,
      0.9999672770500183,
      0.999960720539093,
      0.999906599521637,
      0.9998267889022827,
      0.9998833537101746,
      0.9998908638954163,
      0.9999569058418274,
      0.9998697638511658,
      0.999927282333374,
      0.9998948574066162,
      0.9998364448547363,
      0.9999138116836548,
      0.9999407529830933,
      0.9999309182167053,
      0.9999125003814697,
      0.9991438388824463,
      0.998056173324585,
      0.9941248297691345,
      0.992379903793335,
      0.9927365183830261,
      0.9901288747787476,
      0.9910424947738647,
      0.9947968125343323,
      0.9939815402030945,
      0.9969387054443359,
      0.9970934987068176,
      0.9979970455169678,
      0.9964009523391724,
      0.997600793838501,
      0.9981071949005127,
      0.9997126460075378,
      0.9995342493057251,
      0.9999092221260071,
      0.9996451735496521,
      0.9996269941329956,
      0.9999375343322754,
      0.9999462962150574,
      0.999908447265625,
      0.9999468326568604,
      0.9999727606773376,
      0.999942421913147,
      0.9999463558197021,
      0.9999542832374573,
      0.9999715685844421,
      0.9999558329582214,
      0.9999498128890991,
      0.9999613761901855,
      0.999946117401123,
      0.99996018409729,
      0.9998599290847778,
      0.9998216032981873,
      0.9998033046722412,
      0.9998525977134705,
      0.999906063079834,
      0.9998317360877991,
      0.9998887181282043,
      0.9996638894081116,
      0.9998830556869507,
      0.9998186230659485,
      0.9999212622642517,
      0.99991774559021,
      0.9998979568481445,
      0.9999130964279175,
      0.9998838901519775,
      0.9996029734611511,
      0.9994889497756958,
      0.998707115650177
    ],
    [
      0.967194676399231,
      0.9784035682678223,
      0.9832178354263306,
      0.9854293465614319,
      0.9850682616233826,
      0.9876505732536316,
      0.9885382056236267,
      0.9891635179519653,
      0.9889213442802429,
      0.9900811314582825,
      0.9909724593162537,
      0.9897263646125793,
      0.9906272292137146,
      0.990947425365448,
      0.9923669099807739,
      0.9905872344970703,
      0.9902884364128113,
      0.9916445016860962,
      0.9918914437294006,
      0.989963948726654,
      0.9898456931114197,
      0.9904985427856445,
      0.9893990159034729,
      0.9899559617042542,
      0.9890763759613037,
      0.9895433187484741,
      0.9890052676200867,
      0.9902655482292175,
      0.9896446466445923,
      0.9892565608024597,
      0.990058422088623,
      0.9913730025291443,
      0.991278886795044,
      0.9907231330871582,
      0.991777241230011,
      0.9922483563423157,
      0.9922418594360352,
      0.9910963773727417,
      0.9938042163848877,
      0.9949625134468079,
      0.9923942685127258,
      0.9947315454483032,
      0.9936487674713135,
      0.9936701655387878,
      0.9926961660385132,
      0.9929928779602051,
      0.9914237260818481,
      0.9925206899642944,
      0.9909433722496033,
      0.9901314377784729,
      0.9903132319450378,
      0.9906920194625854,
      0.9894574880599976,
      0.9886773824691772,
      0.9903141260147095,
      0.9898807406425476,
      0.9897487163543701,
      0.9896471500396729,
      0.9914563894271851,
      0.9915907382965088,
      0.9898325204849243,
      0.9906750917434692,
      0.9908016920089722,
      0.9907737970352173,
      0.9900922775268555,
      0.990900993347168,
      0.9902220368385315,
      0.9885465502738953,
      0.9887351989746094,
      0.9899829626083374,
      0.9892058372497559,
      0.9870774745941162,
      0.9896189570426941,
      0.9889683127403259,
      0.9862490892410278,
      0.9865841865539551,
      0.985629677772522,
      0.9832242727279663,
      0.9765949249267578,
      0.9704012870788574,
      0.9989597797393799,
      0.9997842907905579,
      0.9997240900993347,
      0.999762237071991,
      0.9996101260185242,
      0.998316764831543,
      0.9987858533859253,
      0.9972140789031982,
      0.9980547428131104,
      0.9951457977294922,
      0.9967525005340576,
      0.9987602233886719,
      0.9964028000831604,
      0.9969573020935059,
      0.9920893311500549,
      0.9915238618850708,
      0.9965231418609619,
      0.998855710029602,
      0.9987682700157166,
      0.9992125034332275,
      0.998149573802948,
      0.9986079335212708,
      0.9980612993240356,
      0.99933260679245,
      0.9991651773452759,
      0.9996581673622131,
      0.9996529221534729,
      0.9998540282249451,
      0.9999424815177917,
      0.9999654293060303,
      0.9999733567237854,
      0.9999825358390808,
      0.9999734163284302,
      0.9999765753746033,
      0.9999678134918213,
      0.999961793422699,
      0.9999072551727295,
      0.9998276829719543,
      0.9998838305473328,
      0.9998927116394043,
      0.999958336353302,
      0.9998719692230225,
      0.9999309182167053,
      0.9998992085456848,
      0.9998493790626526,
      0.9999215006828308,
      0.9999495148658752,
      0.9999404549598694,
      0.9999400973320007,
      0.9996290802955627,
      0.9991986155509949,
      0.9969427585601807,
      0.9954221248626709,
      0.9954038858413696,
      0.9932971000671387,
      0.993125319480896,
      0.9963729977607727,
      0.9960381388664246,
      0.9981929063796997,
      0.9985609650611877,
      0.9990633130073547,
      0.9984940886497498,
      0.999013364315033,
      0.9991965293884277,
      0.9998446702957153,
      0.9998143315315247,
      0.9999417066574097,
      0.9998036026954651,
      0.9997550249099731,
      0.9999455213546753,
      0.9999490976333618,
      0.9999116659164429,
      0.9999480247497559,
      0.9999744892120361,
      0.9999468922615051,
      0.9999504685401917,
      0.9999593496322632,
      0.9999749660491943,
      0.9999598264694214,
      0.9999561905860901,
      0.9999651312828064,
      0.9999538064002991,
      0.9999646544456482,
      0.9998753666877747,
      0.9998255372047424,
      0.9998239874839783,
      0.9998630285263062,
      0.9999187588691711,
      0.9998963475227356,
      0.9999210834503174,
      0.9998248815536499,
      0.9999135136604309,
      0.9998950362205505,
      0.9999393820762634,
      0.9999459385871887,
      0.9999191761016846,
      0.9999358057975769,
      0.9998905062675476,
      0.9995824694633484,
      0.9994845986366272,
      0.9986890554428101
    ],
    [
      0.9735516309738159,
      0.9841598868370056,
      0.9882670044898987,
      0.9899324178695679,
      0.9889289140701294,
      0.9907265305519104,
      0.991857647895813,
      0.9925774335861206,
      0.9919700622558594,
      0.9931097030639648,
      0.9942169189453125,
      0.9932841658592224,
      0.9935330152511597,
      0.9938205480575562,
      0.995225191116333,
      0.9935358762741089,
      0.9933450818061829,
      0.9945403337478638,
      0.9952173233032227,
      0.9934245347976685,
      0.9928609132766724,
      0.9934247136116028,
      0.9931182265281677,
      0.9931442141532898,
      0.9923572540283203,
      0.993111252784729,
      0.9926662445068359,
      0.9933449625968933,
      0.9935727715492249,
      0.9930793642997742,
      0.9935142993927002,
      0.9948844909667969,
      0.994994044303894,
      0.9939926266670227,
      0.9947601556777954,
      0.9949554204940796,
      0.9948489665985107,
      0.9941047430038452,
      0.9957216382026672,
      0.9962273836135864,
      0.9943234920501709,
      0.9958961009979248,
      0.9954714775085449,
      0.995411217212677,
      0.994995653629303,
      0.99554044008255,
      0.9945751428604126,
      0.9950935244560242,
      0.9941568374633789,
      0.9932340383529663,
      0.9933705925941467,
      0.9936918616294861,
      0.9931545257568359,
      0.9924595952033997,
      0.9934951066970825,
      0.9936081767082214,
      0.9937430024147034,
      0.99323970079422,
      0.9943622946739197,
      0.9949402213096619,
      0.9937630891799927,
      0.9937293529510498,
      0.9936841130256653,
      0.9942058324813843,
      0.9934030175209045,
      0.9938800930976868,
      0.9939818382263184,
      0.9924264550209045,
      0.9923663139343262,
      0.9929584264755249,
      0.993001401424408,
      0.9908984303474426,
      0.9921852350234985,
      0.9916724562644958,
      0.9898062944412231,
      0.9903063774108887,
      0.9886854290962219,
      0.9867455959320068,
      0.9814575910568237,
      0.9766674637794495,
      0.998977780342102,
      0.9997972846031189,
      0.9997897148132324,
      0.9998375773429871,
      0.9997835755348206,
      0.9991620779037476,
      0.9995082020759583,
      0.9987795352935791,
      0.9991365075111389,
      0.9977446794509888,
      0.9984265565872192,
      0.9994342923164368,
      0.9984363317489624,
      0.9986310601234436,
      0.996024489402771,
      0.9959073066711426,
      0.9984184503555298,
      0.999561607837677,
      0.9994630813598633,
      0.9996163249015808,
      0.999179482460022,
      0.9993847012519836,
      0.9991415739059448,
      0.9997091293334961,
      0.9995889663696289,
      0.9998106956481934,
      0.9997184872627258,
      0.9998624324798584,
      0.9999479055404663,
      0.9999682903289795,
      0.9999731779098511,
      0.9999827146530151,
      0.9999727010726929,
      0.9999765157699585,
      0.9999675750732422,
      0.9999615550041199,
      0.999905526638031,
      0.9998272061347961,
      0.9998836517333984,
      0.9998934864997864,
      0.9999591112136841,
      0.9998716711997986,
      0.9999328851699829,
      0.999901533126831,
      0.9998537302017212,
      0.9999270439147949,
      0.9999536871910095,
      0.9999462366104126,
      0.9999534487724304,
      0.9998047351837158,
      0.9995811581611633,
      0.9982820749282837,
      0.9971250891685486,
      0.9975261688232422,
      0.996036171913147,
      0.9947394728660583,
      0.9974973797798157,
      0.9977864623069763,
      0.9990618824958801,
      0.9993553161621094,
      0.9995250701904297,
      0.9993114471435547,
      0.9995227456092834,
      0.9995819926261902,
      0.9998927116394043,
      0.9999074935913086,
      0.9999580979347229,
      0.9998707175254822,
      0.9998393654823303,
      0.9999507665634155,
      0.9999507069587708,
      0.9999140501022339,
      0.9999495148658752,
      0.9999756813049316,
      0.9999501705169678,
      0.9999535083770752,
      0.9999626278877258,
      0.9999772310256958,
      0.9999627470970154,
      0.9999604225158691,
      0.9999673962593079,
      0.9999595284461975,
      0.9999671578407288,
      0.999885082244873,
      0.9998281598091125,
      0.9998323917388916,
      0.9998685717582703,
      0.999927818775177,
      0.9999262690544128,
      0.999938428401947,
      0.9998970031738281,
      0.9999294281005859,
      0.9999280571937561,
      0.9999487400054932,
      0.9999617338180542,
      0.9999310970306396,
      0.9999468326568604,
      0.9998946189880371,
      0.9995846152305603,
      0.9994833469390869,
      0.9986869692802429
    ],
    [
      0.9781869053840637,
      0.9877264499664307,
      0.991293728351593,
      0.9930273294448853,
      0.9918468594551086,
      0.9931831955909729,
      0.9938449859619141,
      0.9948047995567322,
      0.9942789673805237,
      0.9951673746109009,
      0.9963197112083435,
      0.9958280920982361,
      0.9958782196044922,
      0.9960892796516418,
      0.9970792531967163,
      0.9960018396377563,
      0.9957380890846252,
      0.9965821504592896,
      0.997181236743927,
      0.9960695505142212,
      0.9950211644172668,
      0.9955744743347168,
      0.9958309531211853,
      0.9955008625984192,
      0.9948174953460693,
      0.9961466193199158,
      0.9958295822143555,
      0.9958542585372925,
      0.9963076114654541,
      0.9957981705665588,
      0.996009349822998,
      0.9968984127044678,
      0.9971253871917725,
      0.996436595916748,
      0.9965459704399109,
      0.996466338634491,
      0.9963286519050598,
      0.9958207607269287,
      0.9967290759086609,
      0.9968893527984619,
      0.9953426122665405,
      0.996618390083313,
      0.9964883923530579,
      0.9963408708572388,
      0.9962337017059326,
      0.9969094395637512,
      0.9963748455047607,
      0.9966554045677185,
      0.9963828921318054,
      0.9958382248878479,
      0.99615478515625,
      0.9964529871940613,
      0.9963058829307556,
      0.9954461455345154,
      0.9965304136276245,
      0.996816873550415,
      0.9969275593757629,
      0.9962297677993774,
      0.9970481991767883,
      0.9974076151847839,
      0.996370255947113,
      0.9963446855545044,
      0.9967149496078491,
      0.9969348311424255,
      0.9959971904754639,
      0.9966790676116943,
      0.9968680143356323,
      0.9952729344367981,
      0.9952126741409302,
      0.9959675073623657,
      0.9959729313850403,
      0.993712842464447,
      0.9945868253707886,
      0.994292676448822,
      0.9922589063644409,
      0.9926726818084717,
      0.9908429980278015,
      0.9893313646316528,
      0.9850144386291504,
      0.9807295799255371,
      0.9990330338478088,
      0.9998064041137695,
      0.9998323321342468,
      0.9998800754547119,
      0.9998644590377808,
      0.9995145797729492,
      0.9997860789299011,
      0.9993757605552673,
      0.9995238184928894,
      0.9987809062004089,
      0.9991167187690735,
      0.9997326135635376,
      0.9992276430130005,
      0.9994447231292725,
      0.9979596138000488,
      0.9979557991027832,
      0.9991722702980042,
      0.9998063445091248,
      0.9997292160987854,
      0.9997912049293518,
      0.9995325207710266,
      0.9996667504310608,
      0.9995460510253906,
      0.9998658895492554,
      0.9997953772544861,
      0.9998773336410522,
      0.9997618198394775,
      0.9998672008514404,
      0.9999516606330872,
      0.9999710321426392,
      0.999972939491272,
      0.9999828934669495,
      0.9999722838401794,
      0.999976396560669,
      0.9999675750732422,
      0.9999622702598572,
      0.9999076724052429,
      0.9998273849487305,
      0.9998819828033447,
      0.9998937249183655,
      0.9999595284461975,
      0.9998736381530762,
      0.9999337196350098,
      0.9999021291732788,
      0.9998561143875122,
      0.9999306797981262,
      0.9999561905860901,
      0.9999499320983887,
      0.9999616742134094,
      0.9998806715011597,
      0.9997497200965881,
      0.9988946318626404,
      0.9982331395149231,
      0.9986134767532349,
      0.9977120757102966,
      0.9961369633674622,
      0.9981539845466614,
      0.9986857771873474,
      0.9994409084320068,
      0.9996737241744995,
      0.9997597932815552,
      0.9996998906135559,
      0.9997527003288269,
      0.9997902512550354,
      0.999919056892395,
      0.9999431371688843,
      0.9999665021896362,
      0.9999004006385803,
      0.9998879432678223,
      0.9999551177024841,
      0.9999517202377319,
      0.9999126195907593,
      0.9999492764472961,
      0.999975860118866,
      0.999951183795929,
      0.9999549984931946,
      0.999964714050293,
      0.99997878074646,
      0.9999650120735168,
      0.9999635815620422,
      0.9999688863754272,
      0.9999634623527527,
      0.9999688863754272,
      0.9998925924301147,
      0.9998288750648499,
      0.9998377561569214,
      0.9998728036880493,
      0.9999328851699829,
      0.999940812587738,
      0.9999467730522156,
      0.9999310374259949,
      0.9999387860298157,
      0.9999417066574097,
      0.9999536871910095,
      0.9999694228172302,
      0.9999375939369202,
      0.9999537467956543,
      0.9998958706855774,
      0.9996063709259033,
      0.9994804859161377,
      0.9986907839775085
    ]
  ],
  "rfd_device": "NVIDIA A30",
  "rfd_time": 50,
  "rfd_con_ref_pdb_idx": [],
  "rfd_con_hal_pdb_idx": [],
  "rfd_con_ref_idx0": [],
  "rfd_con_hal_idx0": [],
  "rfd_complex_con_ref_pdb_idx": "[('X', 282), ('X', 283), ('X', 284), ('X', 285), ('X', 286), ('X', 287), ('X', 288), ('X', 289), ('X', 290), ('X', 291), ('X', 292), ('X', 293), ('X', 294), ('X', 295), ('X', 296), ('X', 297), ('X', 298), ('X', 299), ('X', 300), ('X', 301), ('X', 302), ('X', 303), ('X', 304), ('X', 305), ('X', 306), ('X', 307), ('X', 308), ('X', 309), ('X', 310), ('X', 311), ('X', 312), ('X', 313), ('X', 314), ('X', 315), ('X', 316), ('X', 317), ('X', 318), ('X', 319), ('X', 320), ('X', 321), ('X', 322), ('X', 323), ('X', 324), ('X', 325), ('X', 326), ('X', 327), ('X', 328), ('X', 329), ('X', 330), ('X', 331), ('X', 332), ('X', 333), ('X', 334), ('X', 335), ('X', 336), ('X', 337), ('X', 338), ('X', 339), ('X', 340), ('X', 341), ('X', 342), ('X', 343), ('X', 344), ('X', 345), ('X', 346), ('X', 347), ('X', 348), ('X', 349), ('X', 350), ('X', 351), ('X', 352), ('X', 353), ('X', 354), ('X', 355), ('X', 356), ('X', 357), ('X', 358), ('X', 359), ('X', 360), ('X', 361), ('X', 362), ('X', 363), ('X', 364), ('X', 365), ('X', 366), ('X', 367), ('X', 368), ('X', 369), ('X', 370), ('X', 371), ('X', 372), ('X', 373), ('X', 374), ('X', 375), ('X', 376), ('X', 377), ('X', 378), ('X', 379), ('X', 380), ('X', 381), ('X', 382)]",
  "rfd_complex_con_hal_pdb_idx": "[('B', 81), ('B', 82), ('B', 83), ('B', 84), ('B', 85), ('B', 86), ('B', 87), ('B', 88), ('B', 89), ('B', 90), ('B', 91), ('B', 92), ('B', 93), ('B', 94), ('B', 95), ('B', 96), ('B', 97), ('B', 98), ('B', 99), ('B', 100), ('B', 101), ('B', 102), ('B', 103), ('B', 104), ('B', 105), ('B', 106), ('B', 107), ('B', 108), ('B', 109), ('B', 110), ('B', 111), ('B', 112), ('B', 113), ('B', 114), ('B', 115), ('B', 116), ('B', 117), ('B', 118), ('B', 119), ('B', 120), ('B', 121), ('B', 122), ('B', 123), ('B', 124), ('B', 125), ('B', 126), ('B', 127), ('B', 128), ('B', 129), ('B', 130), ('B', 131), ('B', 132), ('B', 133), ('B', 134), ('B', 135), ('B', 136), ('B', 137), ('B', 138), ('B', 139), ('B', 140), ('B', 141), ('B', 142), ('B', 143), ('B', 144), ('B', 145), ('B', 146), ('B', 147), ('B', 148), ('B', 149), ('B', 150), ('B', 151), ('B', 152), ('B', 153), ('B', 154), ('B', 155), ('B', 156), ('B', 157), ('B', 158), ('B', 159), ('B', 160), ('B', 161), ('B', 162), ('B', 163), ('B', 164), ('B', 165), ('B', 166), ('B', 167), ('B', 168), ('B', 169), ('B', 170), ('B', 171), ('B', 172), ('B', 173), ('B', 174), ('B', 175), ('B', 176), ('B', 177), ('B', 178), ('B', 179), ('B', 180), ('B', 181)]",
  "rfd_receptor_con_ref_pdb_idx": "[('X', 282), ('X', 283), ('X', 284), ('X', 285), ('X', 286), ('X', 287), ('X', 288), ('X', 289), ('X', 290), ('X', 291), ('X', 292), ('X', 293), ('X', 294), ('X', 295), ('X', 296), ('X', 297), ('X', 298), ('X', 299), ('X', 300), ('X', 301), ('X', 302), ('X', 303), ('X', 304), ('X', 305), ('X', 306), ('X', 307), ('X', 308), ('X', 309), ('X', 310), ('X', 311), ('X', 312), ('X', 313), ('X', 314), ('X', 315), ('X', 316), ('X', 317), ('X', 318), ('X', 319), ('X', 320), ('X', 321), ('X', 322), ('X', 323), ('X', 324), ('X', 325), ('X', 326), ('X', 327), ('X', 328), ('X', 329), ('X', 330), ('X', 331), ('X', 332), ('X', 333), ('X', 334), ('X', 335), ('X', 336), ('X', 337), ('X', 338), ('X', 339), ('X', 340), ('X', 341), ('X', 342), ('X', 343), ('X', 344), ('X', 345), ('X', 346), ('X', 347), ('X', 348), ('X', 349), ('X', 350), ('X', 351), ('X', 352), ('X', 353), ('X', 354), ('X', 355), ('X', 356), ('X', 357), ('X', 358), ('X', 359), ('X', 360), ('X', 361), ('X', 362), ('X', 363), ('X', 364), ('X', 365), ('X', 366), ('X', 367), ('X', 368), ('X', 369), ('X', 370), ('X', 371), ('X', 372), ('X', 373), ('X', 374), ('X', 375), ('X', 376), ('X', 377), ('X', 378), ('X', 379), ('X', 380), ('X', 381), ('X', 382)]",
  "rfd_receptor_con_hal_pdb_idx": "[('B', 81), ('B', 82), ('B', 83), ('B', 84), ('B', 85), ('B', 86), ('B', 87), ('B', 88), ('B', 89), ('B', 90), ('B', 91), ('B', 92), ('B', 93), ('B', 94), ('B', 95), ('B', 96), ('B', 97), ('B', 98), ('B', 99), ('B', 100), ('B', 101), ('B', 102), ('B', 103), ('B', 104), ('B', 105), ('B', 106), ('B', 107), ('B', 108), ('B', 109), ('B', 110), ('B', 111), ('B', 112), ('B', 113), ('B', 114), ('B', 115), ('B', 116), ('B', 117), ('B', 118), ('B', 119), ('B', 120), ('B', 121), ('B', 122), ('B', 123), ('B', 124), ('B', 125), ('B', 126), ('B', 127), ('B', 128), ('B', 129), ('B', 130), ('B', 131), ('B', 132), ('B', 133), ('B', 134), ('B', 135), ('B', 136), ('B', 137), ('B', 138), ('B', 139), ('B', 140), ('B', 141), ('B', 142), ('B', 143), ('B', 144), ('B', 145), ('B', 146), ('B', 147), ('B', 148), ('B', 149), ('B', 150), ('B', 151), ('B', 152), ('B', 153), ('B', 154), ('B', 155), ('B', 156), ('B', 157), ('B', 158), ('B', 159), ('B', 160), ('B', 161), ('B', 162), ('B', 163), ('B', 164), ('B', 165), ('B', 166), ('B', 167), ('B', 168), ('B', 169), ('B', 170), ('B', 171), ('B', 172), ('B', 173), ('B', 174), ('B', 175), ('B', 176), ('B', 177), ('B', 178), ('B', 179), ('B', 180), ('B', 181)]",
  "rfd_complex_con_ref_idx0": [
    0,
    1,
    2,
    3,
    4,
    5,
    6,
    7,
    8,
    9,
    10,
    11,
    12,
    13,
    14,
    15,
    16,
    17,
    18,
    19,
    20,
    21,
    22,
    23,
    24,
    25,
    26,
    27,
    28,
    29,
    30,
    31,
    32,
    33,
    34,
    35,
    36,
    37,
    38,
    39,
    40,
    41,
    42,
    43,
    44,
    45,
    46,
    47,
    48,
    49,
    50,
    51,
    52,
    53,
    54,
    55,
    56,
    57,
    58,
    59,
    60,
    61,
    62,
    63,
    64,
    65,
    66,
    67,
    68,
    69,
    70,
    71,
    72,
    73,
    74,
    75,
    76,
    77,
    78,
    79,
    80,
    81,
    82,
    83,
    84,
    85,
    86,
    87,
    88,
    89,
    90,
    91,
    92,
    93,
    94,
    95,
    96,
    97,
    98,
    99,
    100
  ],
  "rfd_complex_con_hal_idx0": [
    80,
    81,
    82,
    83,
    84,
    85,
    86,
    87,
    88,
    89,
    90,
    91,
    92,
    93,
    94,
    95,
    96,
    97,
    98,
    99,
    100,
    101,
    102,
    103,
    104,
    105,
    106,
    107,
    108,
    109,
    110,
    111,
    112,
    113,
    114,
    115,
    116,
    117,
    118,
    119,
    120,
    121,
    122,
    123,
    124,
    125,
    126,
    127,
    128,
    129,
    130,
    131,
    132,
    133,
    134,
    135,
    136,
    137,
    138,
    139,
    140,
    141,
    142,
    143,
    144,
    145,
    146,
    147,
    148,
    149,
    150,
    151,
    152,
    153,
    154,
    155,
    156,
    157,
    158,
    159,
    160,
    161,
    162,
    163,
    164,
    165,
    166,
    167,
    168,
    169,
    170,
    171,
    172,
    173,
    174,
    175,
    176,
    177,
    178,
    179,
    180
  ],
  "rfd_receptor_con_ref_idx0": [
    0,
    1,
    2,
    3,
    4,
    5,
    6,
    7,
    8,
    9,
    10,
    11,
    12,
    13,
    14,
    15,
    16,
    17,
    18,
    19,
    20,
    21,
    22,
    23,
    24,
    25,
    26,
    27,
    28,
    29,
    30,
    31,
    32,
    33,
    34,
    35,
    36,
    37,
    38,
    39,
    40,
    41,
    42,
    43,
    44,
    45,
    46,
    47,
    48,
    49,
    50,
    51,
    52,
    53,
    54,
    55,
    56,
    57,
    58,
    59,
    60,
    61,
    62,
    63,
    64,
    65,
    66,
    67,
    68,
    69,
    70,
    71,
    72,
    73,
    74,
    75,
    76,
    77,
    78,
    79,
    80,
    81,
    82,
    83,
    84,
    85,
    86,
    87,
    88,
    89,
    90,
    91,
    92,
    93,
    94,
    95,
    96,
    97,
    98,
    99,
    100
  ],
  "rfd_receptor_con_hal_idx0": [
    0,
    1,
    2,
    3,
    4,
    5,
    6,
    7,
    8,
    9,
    10,
    11,
    12,
    13,
    14,
    15,
    16,
    17,
    18,
    19,
    20,
    21,
    22,
    23,
    24,
    25,
    26,
    27,
    28,
    29,
    30,
    31,
    32,
    33,
    34,
    35,
    36,
    37,
    38,
    39,
    40,
    41,
    42,
    43,
    44,
    45,
    46,
    47,
    48,
    49,
    50,
    51,
    52,
    53,
    54,
    55,
    56,
    57,
    58,
    59,
    60,
    61,
    62,
    63,
    64,
    65,
    66,
    67,
    68,
    69,
    70,
    71,
    72,
    73,
    74,
    75,
    76,
    77,
    78,
    79,
    80,
    81,
    82,
    83,
    84,
    85,
    86,
    87,
    88,
    89,
    90,
    91,
    92,
    93,
    94,
    95,
    96,
    97,
    98,
    99,
    100
  ],
  "rfd_inpaint_str": [
    false,
    false,
    false,
    false,
    false,
    false,
    false,
    false,
    false,
    false,
    false,
    false,
    false,
    false,
    false,
    false,
    false,
    false,
    false,
    false,
    false,
    false,
    false,
    false,
    false,
    false,
    false,
    false,
    false,
    false,
    false,
    false,
    false,
    false,
    false,
    false,
    false,
    false,
    false,
    false,
    false,
    false,
    false,
    false,
    false,
    false,
    false,
    false,
    false,
    false,
    false,
    false,
    false,
    false,
    false,
    false,
    false,
    false,
    false,
    false,
    false,
    false,
    false,
    false,
    false,
    false,
    false,
    false,
    false,
    false,
    false,
    false,
    false,
    false,
    false,
    false,
    false,
    false,
    false,
    false,
    true,
    true,
    true,
    true,
    true,
    true,
    true,
    true,
    true,
    true,
    true,
    true,
    true,
    true,
    true,
    true,
    true,
    true,
    true,
    true,
    true,
    true,
    true,
    true,
    true,
    true,
    true,
    true,
    true,
    true,
    true,
    true,
    true,
    true,
    true,
    true,
    true,
    true,
    true,
    true,
    true,
    true,
    true,
    true,
    true,
    true,
    true,
    true,
    true,
    true,
    true,
    true,
    true,
    true,
    true,
    true,
    true,
    true,
    true,
    true,
    true,
    true,
    true,
    true,
    true,
    true,
    true,
    true,
    true,
    true,
    true,
    true,
    true,
    true,
    true,
    true,
    true,
    true,
    true,
    true,
    true,
    true,
    true,
    true,
    true,
    true,
    true,
    true,
    true,
    true,
    true,
    true,
    true,
    true,
    true,
    true,
    true,
    true,
    true,
    true,
    true
  ],
  "rfd_inpaint_seq": [
    false,
    false,
    false,
    false,
    false,
    false,
    false,
    false,
    false,
    false,
    false,
    false,
    false,
    false,
    false,
    false,
    false,
    false,
    false,
    false,
    false,
    false,
    false,
    false,
    false,
    false,
    false,
    false,
    false,
    false,
    false,
    false,
    false,
    false,
    false,
    false,
    false,
    false,
    false,
    false,
    false,
    false,
    false,
    false,
    false,
    false,
    false,
    false,
    false,
    false,
    false,
    false,
    false,
    false,
    false,
    false,
    false,
    false,
    false,
    false,
    false,
    false,
    false,
    false,
    false,
    false,
    false,
    false,
    false,
    false,
    false,
    false,
    false,
    false,
    false,
    false,
    false,
    false,
    false,
    false,
    true,
    true,
    true,
    true,
    true,
    true,
    true,
    true,
    true,
    true,
    true,
    true,
    true,
    true,
    true,
    true,
    true,
    true,
    true,
    true,
    true,
    true,
    true,
    true,
    true,
    true,
    true,
    true,
    true,
    true,
    true,
    true,
    true,
    true,
    true,
    true,
    true,
    true,
    true,
    true,
    true,
    true,
    true,
    true,
    true,
    true,
    true,
    true,
    true,
    true,
    true,
    true,
    true,
    true,
    true,
    true,
    true,
    true,
    true,
    true,
    true,
    true,
    true,
    true,
    true,
    true,
    true,
    true,
    true,
    true,
    true,
    true,
    true,
    true,
    true,
    true,
    true,
    true,
    true,
    true,
    true,
    true,
    true,
    true,
    true,
    true,
    true,
    true,
    true,
    true,
    true,
    true,
    true,
    true,
    true,
    true,
    true,
    true,
    true,
    true,
    true
  ],
  "rfd_sampled_mask": [
    "X282-382/0",
    "80-80"
  ],
  "rfd_mask_1d": [
    false,
    false,
    false,
    false,
    false,
    false,
    false,
    false,
    false,
    false,
    false,
    false,
    false,
    false,
    false,
    false,
    false,
    false,
    false,
    false,
    false,
    false,
    false,
    false,
    false,
    false,
    false,
    false,
    false,
    false,
    false,
    false,
    false,
    false,
    false,
    false,
    false,
    false,
    false,
    false,
    false,
    false,
    false,
    false,
    false,
    false,
    false,
    false,
    false,
    false,
    false,
    false,
    false,
    false,
    false,
    false,
    false,
    false,
    false,
    false,
    false,
    false,
    false,
    false,
    false,
    false,
    false,
    false,
    false,
    false,
    false,
    false,
    false,
    false,
    false,
    false,
    false,
    false,
    false,
    false,
    true,
    true,
    true,
    true,
    true,
    true,
    true,
    true,
    true,
    true,
    true,
    true,
    true,
    true,
    true,
    true,
    true,
    true,
    true,
    true,
    true,
    true,
    true,
    true,
    true,
    true,
    true,
    true,
    true,
    true,
    true,
    true,
    true,
    true,
    true,
    true,
    true,
    true,
    true,
    true,
    true,
    true,
    true,
    true,
    true,
    true,
    true,
    true,
    true,
    true,
    true,
    true,
    true,
    true,
    true,
    true,
    true,
    true,
    true,
    true,
    true,
    true,
    true,
    true,
    true,
    true,
    true,
    true,
    true,
    true,
    true,
    true,
    true,
    true,
    true,
    true,
    true,
    true,
    true,
    true,
    true,
    true,
    true,
    true,
    true,
    true,
    true,
    true,
    true,
    true,
    true,
    true,
    true,
    true,
    true,
    true,
    true,
    true,
    true,
    true,
    true
  ]
}
```
