## Supplementary File 1 for "ProteinDJ: a high-performance and modular protein design pipeline": fold_84.json

```
{
  "fold_id": 84,
  "rfd_config": {
    "inference": {
      "input_pdb": "1www_trka.pdb",
      "num_designs": 25,
      "design_startnum": 75,
      "ckpt_override_path": null,
      "symmetry": null,
      "recenter": true,
      "radius": 10.0,
      "model_only_neighbors": false,
      "output_prefix": "./rfd_results/fold",
      "write_trajectory": false,
      "scaffold_guided": false,
      "model_runner": "SelfConditioning",
      "cautious": true,
      "align_motif": true,
      "symmetric_self_cond": true,
      "final_step": 1,
      "deterministic": false,
      "trb_save_ckpt_path": "/app/RFdiffusion/models/Complex_base_ckpt.pt",
      "schedule_directory_path": "/app/RFdiffusion/schedules",
      "model_directory_path": "/app/RFdiffusion/models"
    },
    "contigmap": {
      "contigs": [
        "X282-382/0 50-100"
      ],
      "inpaint_seq": null,
      "inpaint_str": null,
      "inpaint_str_helix": null,
      "inpaint_str_strand": null,
      "inpaint_str_loop": null,
      "provide_seq": null,
      "length": null
    },
    "model": {
      "n_extra_block": 4,
      "n_main_block": 32,
      "n_ref_block": 4,
      "d_msa": 256,
      "d_msa_full": 64,
      "d_pair": 128,
      "d_templ": 64,
      "n_head_msa": 8,
      "n_head_pair": 4,
      "n_head_templ": 4,
      "d_hidden": 32,
      "d_hidden_templ": 32,
      "p_drop": 0.15,
      "SE3_param_full": {
        "num_layers": 1,
        "num_channels": 32,
        "num_degrees": 2,
        "n_heads": 4,
        "div": 4,
        "l0_in_features": 8,
        "l0_out_features": 8,
        "l1_in_features": 3,
        "l1_out_features": 2,
        "num_edge_features": 32
      },
      "SE3_param_topk": {
        "num_layers": 1,
        "num_channels": 32,
        "num_degrees": 2,
        "n_heads": 4,
        "div": 4,
        "l0_in_features": 64,
        "l0_out_features": 64,
        "l1_in_features": 3,
        "l1_out_features": 2,
        "num_edge_features": 64
      },
      "freeze_track_motif": false,
      "use_motif_timestep": true
    },
    "diffuser": {
      "T": 50,
      "b_0": 0.01,
      "b_T": 0.07,
      "schedule_type": "linear",
      "so3_type": "igso3",
      "crd_scale": 0.25,
      "partial_T": null,
      "so3_schedule_type": "linear",
      "min_b": 1.5,
      "max_b": 2.5,
      "min_sigma": 0.02,
      "max_sigma": 1.5
    },
    "denoiser": {
      "noise_scale_ca": 0,
      "final_noise_scale_ca": 1,
      "ca_noise_schedule_type": "constant",
      "noise_scale_frame": 0,
      "final_noise_scale_frame": 1,
      "frame_noise_schedule_type": "constant"
    },
    "ppi": {
      "hotspot_res": [
        "X294",
        "X296",
        "X333"
      ]
    },
    "potentials": {
      "guiding_potentials": null,
      "guide_scale": 10,
      "guide_decay": "constant",
      "olig_inter_all": null,
      "olig_intra_all": null,
      "olig_custom_contact": null,
      "substrate": null
    },
    "contig_settings": {
      "ref_idx": null,
      "hal_idx": null,
      "idx_rf": null,
      "inpaint_seq_tensor": null
    },
    "preprocess": {
      "sidechain_input": false,
      "motif_sidechain_input": true,
      "d_t1d": 24,
      "d_t2d": 44,
      "prob_self_cond": 0.5,
      "str_self_cond": true,
      "predict_previous": false
    },
    "logging": {
      "inputs": false
    },
    "scaffoldguided": {
      "scaffoldguided": false,
      "target_pdb": false,
      "target_path": null,
      "scaffold_list": null,
      "scaffold_dir": null,
      "sampled_insertion": 0,
      "sampled_N": 0,
      "sampled_C": 0,
      "ss_mask": 0,
      "systematic": false,
      "target_ss": null,
      "target_adj": null,
      "mask_loops": true,
      "contig_crop": null
    }
  },
  "rfd_plddt": [
    [
      0.17353180050849915,
      0.18313497304916382,
      0.15678401291370392,
      0.14074906706809998,
      0.13524650037288666,
      0.13490033149719238,
      0.12753039598464966,
      0.12312345206737518,
      0.12049411237239838,
      0.1127612441778183,
      0.10928770154714584,
      0.11157052963972092,
      0.1042792946100235,
      0.10360396653413773,
      0.10104825347661972,
      0.10267581045627594,
      0.10052788257598877,
      0.09633520245552063,
      0.09173573553562164,
      0.08616235107183456,
      0.08629103004932404,
      0.08629845082759857,
      0.08389202505350113,
      0.08586521446704865,
      0.08417803049087524,
      0.0832890123128891,
      0.08513002842664719,
      0.08306632936000824,
      0.08044414222240448,
      0.0777648389339447,
      0.0751580148935318,
      0.07495228201150894,
      0.07504180073738098,
      0.0766400545835495,
      0.07932624220848083,
      0.08373920619487762,
      0.08572826534509659,
      0.08893062174320221,
      0.09483253955841064,
      0.09549615532159805,
      0.09470228105783463,
      0.09136385470628738,
      0.09430062770843506,
      0.08495126664638519,
      0.08063805103302002,
      0.08629480004310608,
      0.08517490327358246,
      0.08763806521892548,
      0.0903247594833374,
      0.10655739903450012,
      0.1045236736536026,
      0.10023219138383865,
      0.1100974977016449,
      0.11494088172912598,
      0.10975882411003113,
      0.1090153306722641,
      0.11860901862382889,
      0.11699047684669495,
      0.11861066520214081,
      0.12440396845340729,
      0.13038834929466248,
      0.13209234178066254,
      0.1429627686738968,
      0.1668299436569214,
      0.16356344521045685,
      0.9654191732406616,
      0.9764994382858276,
      0.9759469628334045,
      0.9804170727729797,
      0.9738887548446655,
      0.9560234546661377,
      0.9548214673995972,
      0.920264720916748,
      0.9145704507827759,
      0.8783035278320312,
      0.8785117864608765,
      0.8931466341018677,
      0.8579297065734863,
      0.8575351238250732,
      0.8048150539398193,
      0.8130536079406738,
      0.8620766997337341,
      0.8767777681350708,
      0.8973885774612427,
      0.9210127592086792,
      0.8982692360877991,
      0.9176349639892578,
      0.9014864563941956,
      0.9414278864860535,
      0.9465845227241516,
      0.9739130735397339,
      0.9800410270690918,
      0.9877920150756836,
      0.9914151430130005,
      0.9950268864631653,
      0.9978520274162292,
      0.9984442591667175,
      0.9989671111106873,
      0.9991799592971802,
      0.998957633972168,
      0.9989935755729675,
      0.998280942440033,
      0.9963849782943726,
      0.9971625804901123,
      0.9978028535842896,
      0.9984997510910034,
      0.9959449768066406,
      0.9937983155250549,
      0.9900254011154175,
      0.9727321863174438,
      0.9751971364021301,
      0.9889326691627502,
      0.9809675812721252,
      0.9714592099189758,
      0.9224783182144165,
      0.8984569311141968,
      0.8420588970184326,
      0.8189445734024048,
      0.8285456895828247,
      0.7708808183670044,
      0.7514402866363525,
      0.8327335715293884,
      0.857612133026123,
      0.9114519357681274,
      0.8908447623252869,
      0.8903465270996094,
      0.8754261136054993,
      0.8981815576553345,
      0.9139301776885986,
      0.9638667106628418,
      0.9345075488090515,
      0.9593293070793152,
      0.935592770576477,
      0.9397640228271484,
      0.970883846282959,
      0.9753458499908447,
      0.9796053767204285,
      0.9954954981803894,
      0.9963131546974182,
      0.9939839243888855,
      0.9960021376609802,
      0.9958218932151794,
      0.998109757900238,
      0.9977155923843384,
      0.99757319688797,
      0.9982534646987915,
      0.9968568682670593,
      0.9965630173683167,
      0.9907608032226562,
      0.9898641705513,
      0.9837066531181335,
      0.9910789728164673,
      0.992897629737854,
      0.9873961806297302,
      0.991062581539154,
      0.9852616190910339,
      0.9886018633842468,
      0.9795478582382202,
      0.9844708442687988,
      0.9788587093353271,
      0.9700184464454651,
      0.9607365727424622,
      0.9559699296951294,
      0.9577934145927429,
      0.9629194140434265,
      0.9668399095535278
    ],
    [
      0.2126024067401886,
      0.22808852791786194,
      0.19763760268688202,
      0.17406509816646576,
      0.16247835755348206,
      0.15486213564872742,
      0.1547503024339676,
      0.14276596903800964,
      0.1370830088853836,
      0.1350780874490738,
      0.13064643740653992,
      0.12624020874500275,
      0.11671973764896393,
      0.11202538013458252,
      0.1101672500371933,
      0.11080127954483032,
      0.1052389144897461,
      0.10091514885425568,
      0.10195821523666382,
      0.09548676013946533,
      0.09195922315120697,
      0.08995488286018372,
      0.08734248578548431,
      0.0861598402261734,
      0.08464010059833527,
      0.08817879855632782,
      0.08299901336431503,
      0.08101151138544083,
      0.08153744786977768,
      0.08566470444202423,
      0.07895567268133163,
      0.08694151788949966,
      0.08836705982685089,
      0.08869924396276474,
      0.09760874509811401,
      0.1021912693977356,
      0.10406248271465302,
      0.10634493082761765,
      0.11054764688014984,
      0.10833244025707245,
      0.10257978737354279,
      0.10205162316560745,
      0.1073109358549118,
      0.10031858086585999,
      0.101457878947258,
      0.11907032132148743,
      0.1260281354188919,
      0.12233585119247437,
      0.13350041210651398,
      0.14449551701545715,
      0.1377873420715332,
      0.13541454076766968,
      0.14121681451797485,
      0.14418716728687286,
      0.14426086843013763,
      0.1488184630870819,
      0.15414555370807648,
      0.15994715690612793,
      0.17270176112651825,
      0.18889479339122772,
      0.21870529651641846,
      0.2330915778875351,
      0.2748183310031891,
      0.31443554162979126,
      0.30983278155326843,
      0.9557413458824158,
      0.9662533402442932,
      0.9662872552871704,
      0.9686495661735535,
      0.9598122835159302,
      0.9466010928153992,
      0.947189450263977,
      0.916373610496521,
      0.9108619093894958,
      0.8789126873016357,
      0.8761025071144104,
      0.8915700912475586,
      0.84900963306427,
      0.8495755791664124,
      0.7936681509017944,
      0.7973268628120422,
      0.8532744646072388,
      0.8788892030715942,
      0.907408595085144,
      0.9265192747116089,
      0.9077542424201965,
      0.9203891754150391,
      0.9088596701622009,
      0.9476350545883179,
      0.9466569423675537,
      0.9645315408706665,
      0.9728512763977051,
      0.9836514592170715,
      0.9894146919250488,
      0.9919477701187134,
      0.996192216873169,
      0.9974510073661804,
      0.9974551200866699,
      0.9980728626251221,
      0.9962884783744812,
      0.9966974258422852,
      0.993601381778717,
      0.9883833527565002,
      0.990190327167511,
      0.9937880039215088,
      0.9951255917549133,
      0.9883734583854675,
      0.984488308429718,
      0.9739201664924622,
      0.9488587975502014,
      0.9591195583343506,
      0.9814223647117615,
      0.9755212068557739,
      0.9743286371231079,
      0.9331819415092468,
      0.9114928245544434,
      0.8498877286911011,
      0.8311472535133362,
      0.8428885340690613,
      0.7805931568145752,
      0.7702059745788574,
      0.8545558452606201,
      0.8750796914100647,
      0.9249793887138367,
      0.9043186902999878,
      0.9040466547012329,
      0.8841497898101807,
      0.9048188328742981,
      0.9267552495002747,
      0.9728354215621948,
      0.9430429935455322,
      0.9569157361984253,
      0.9236301183700562,
      0.9187100529670715,
      0.9565886855125427,
      0.9486504197120667,
      0.9505447745323181,
      0.9831687808036804,
      0.9892330765724182,
      0.9846436381340027,
      0.9882879853248596,
      0.9883905649185181,
      0.9957213997840881,
      0.9940798878669739,
      0.9955573678016663,
      0.9953625202178955,
      0.9930664896965027,
      0.9899582862854004,
      0.98150634765625,
      0.9790707230567932,
      0.9707514047622681,
      0.9801240563392639,
      0.9810454845428467,
      0.9717892408370972,
      0.97773277759552,
      0.9706428050994873,
      0.9767381548881531,
      0.9672012329101562,
      0.9699448943138123,
      0.9684104323387146,
      0.9568750858306885,
      0.9428398013114929,
      0.925345242023468,
      0.9108786582946777,
      0.9079064130783081,
      0.9248121976852417
    ],
    [
      0.20144973695278168,
      0.23874996602535248,
      0.23541823029518127,
      0.2120409905910492,
      0.1958426833152771,
      0.19122742116451263,
      0.18313148617744446,
      0.1696174144744873,
      0.16185732185840607,
      0.15963855385780334,
      0.15150347352027893,
      0.14504802227020264,
      0.13439083099365234,
      0.12993386387825012,
      0.12330052256584167,
      0.11920753121376038,
      0.11484536528587341,
      0.10806248337030411,
      0.10383610427379608,
      0.0966130793094635,
      0.09329608082771301,
      0.09010060876607895,
      0.09005990624427795,
      0.08325190842151642,
      0.08262663334608078,
      0.08744818717241287,
      0.08393549174070358,
      0.0825854018330574,
      0.07984959334135056,
      0.08563967794179916,
      0.0818738266825676,
      0.09165441244840622,
      0.09688276797533035,
      0.09474273771047592,
      0.10482987761497498,
      0.11104961484670639,
      0.11215247213840485,
      0.11426658928394318,
      0.12475509941577911,
      0.11888368427753448,
      0.10891294479370117,
      0.11459580063819885,
      0.12192316353321075,
      0.11397618800401688,
      0.12832003831863403,
      0.1524202525615692,
      0.1508108675479889,
      0.1470363438129425,
      0.16021278500556946,
      0.1661367416381836,
      0.15551869571208954,
      0.15360939502716064,
      0.1712183952331543,
      0.17673413455486298,
      0.17195561528205872,
      0.17550384998321533,
      0.1926761269569397,
      0.2056516855955124,
      0.23103541135787964,
      0.25889888405799866,
      0.2911869287490845,
      0.3198336362838745,
      0.3322671949863434,
      0.3509407341480255,
      0.3435485363006592,
      0.9608239531517029,
      0.9736073613166809,
      0.9728274941444397,
      0.975228488445282,
      0.9674250483512878,
      0.9529778957366943,
      0.9518159627914429,
      0.9193274974822998,
      0.9118766784667969,
      0.8770788908004761,
      0.8737092018127441,
      0.8886283040046692,
      0.8446701765060425,
      0.8434540033340454,
      0.7802822589874268,
      0.7854549288749695,
      0.8466042280197144,
      0.873049795627594,
      0.8992859721183777,
      0.9214248657226562,
      0.8972691297531128,
      0.9121838212013245,
      0.9037038087844849,
      0.9463809728622437,
      0.9503886103630066,
      0.9707364439964294,
      0.9774443507194519,
      0.9865131974220276,
      0.9909369945526123,
      0.9937077760696411,
      0.9969028234481812,
      0.9977706074714661,
      0.9978680610656738,
      0.9984001517295837,
      0.9973219037055969,
      0.9975472688674927,
      0.9953023791313171,
      0.9909430146217346,
      0.9921576380729675,
      0.9947773218154907,
      0.9958024024963379,
      0.9887589812278748,
      0.9838717579841614,
      0.972093939781189,
      0.9441084861755371,
      0.9539631605148315,
      0.9784611463546753,
      0.972304105758667,
      0.9697980880737305,
      0.9248361587524414,
      0.9016926288604736,
      0.8355818390846252,
      0.8241914510726929,
      0.8391097784042358,
      0.7769652605056763,
      0.7683160305023193,
      0.8585730195045471,
      0.8790770173072815,
      0.9307430982589722,
      0.9059375524520874,
      0.89961838722229,
      0.8739450573921204,
      0.8939388394355774,
      0.9177556037902832,
      0.9670819044113159,
      0.9354845881462097,
      0.952727735042572,
      0.9176238775253296,
      0.9147181510925293,
      0.9558253288269043,
      0.9496342539787292,
      0.9555310010910034,
      0.9847171902656555,
      0.990344762802124,
      0.9876037240028381,
      0.9913747906684875,
      0.9917566776275635,
      0.9967213869094849,
      0.9956197142601013,
      0.9962223768234253,
      0.9967261552810669,
      0.9947491884231567,
      0.9933720827102661,
      0.9864152073860168,
      0.9850397109985352,
      0.9780758023262024,
      0.9855286478996277,
      0.9865450263023376,
      0.9777719974517822,
      0.9822259545326233,
      0.9750773310661316,
      0.9811134338378906,
      0.9729952812194824,
      0.9766179919242859,
      0.9730695486068726,
      0.9624020457267761,
      0.9475207328796387,
      0.932375967502594,
      0.9205031394958496,
      0.9172024726867676,
      0.9310624599456787
    ],
    [
      0.1889471709728241,
      0.2358856350183487,
      0.24144615232944489,
      0.2159276008605957,
      0.20836606621742249,
      0.20156627893447876,
      0.19642846286296844,
      0.1806182861328125,
      0.1738690733909607,
      0.17152389883995056,
      0.1568586528301239,
      0.1494295299053192,
      0.13762596249580383,
      0.1336270272731781,
      0.12284381687641144,
      0.11896094679832458,
      0.11217747628688812,
      0.10464177280664444,
      0.10386547446250916,
      0.09568332880735397,
      0.09720310568809509,
      0.09461762011051178,
      0.09182456135749817,
      0.09004498273134232,
      0.0868537425994873,
      0.09102775156497955,
      0.08532135933637619,
      0.08492517471313477,
      0.08230326324701309,
      0.08958233892917633,
      0.08769412338733673,
      0.09470545500516891,
      0.09877070039510727,
      0.09866702556610107,
      0.10694380104541779,
      0.11500422656536102,
      0.11343469470739365,
      0.1159808337688446,
      0.13094601035118103,
      0.12459790706634521,
      0.11562185734510422,
      0.1292128711938858,
      0.13902300596237183,
      0.1259392499923706,
      0.14838865399360657,
      0.1704491525888443,
      0.169390007853508,
      0.16044270992279053,
      0.16884401440620422,
      0.18049673736095428,
      0.17618203163146973,
      0.18074201047420502,
      0.19375747442245483,
      0.19556182622909546,
      0.19820427894592285,
      0.2204592227935791,
      0.2495436668395996,
      0.2683483362197876,
      0.30741894245147705,
      0.33617115020751953,
      0.3542651832103729,
      0.37380450963974,
      0.3884110152721405,
      0.3866156339645386,
      0.3861858546733856,
      0.9623028635978699,
      0.9757155179977417,
      0.9747340083122253,
      0.9771819710731506,
      0.9699928164482117,
      0.9547638297080994,
      0.9534635543823242,
      0.920813798904419,
      0.9127426147460938,
      0.8763830661773682,
      0.8705722093582153,
      0.8869379758834839,
      0.8441371917724609,
      0.8438923358917236,
      0.7751387357711792,
      0.7707787156105042,
      0.8464152812957764,
      0.8705519437789917,
      0.8977420926094055,
      0.9196892976760864,
      0.8947036266326904,
      0.9114770293235779,
      0.9016600847244263,
      0.9472818970680237,
      0.9519720673561096,
      0.9726223945617676,
      0.9789940118789673,
      0.9879559278488159,
      0.9919282793998718,
      0.9945783615112305,
      0.9974696636199951,
      0.9980716705322266,
      0.9982503056526184,
      0.9986268281936646,
      0.9978774189949036,
      0.9979695677757263,
      0.9959043860435486,
      0.9918972253799438,
      0.9932587742805481,
      0.9954859018325806,
      0.9964696764945984,
      0.9900609254837036,
      0.9852323532104492,
      0.9744546413421631,
      0.9463313221931458,
      0.9557099342346191,
      0.9796138405799866,
      0.9731792211532593,
      0.969855785369873,
      0.9243502616882324,
      0.9001278877258301,
      0.826882541179657,
      0.8195836544036865,
      0.8381656408309937,
      0.7761401534080505,
      0.7701364755630493,
      0.8631834387779236,
      0.8824338912963867,
      0.933567464351654,
      0.9070550799369812,
      0.9001940488815308,
      0.8697137832641602,
      0.8899965286254883,
      0.9153024554252625,
      0.9657410383224487,
      0.9343407154083252,
      0.9533177614212036,
      0.919416069984436,
      0.9176008105278015,
      0.9581300020217896,
      0.9542984962463379,
      0.9606293439865112,
      0.9868950843811035,
      0.9918256998062134,
      0.989425778388977,
      0.9924939274787903,
      0.9927055835723877,
      0.9970487356185913,
      0.9961205720901489,
      0.9965807199478149,
      0.9972953200340271,
      0.9955950379371643,
      0.9950258135795593,
      0.9888065457344055,
      0.9876274466514587,
      0.9810035824775696,
      0.9875961542129517,
      0.9885609745979309,
      0.9802195429801941,
      0.9841586351394653,
      0.9764856100082397,
      0.9821277856826782,
      0.9741594791412354,
      0.9782490134239197,
      0.974428653717041,
      0.9651509523391724,
      0.9518482685089111,
      0.9390755295753479,
      0.9281918406486511,
      0.9247640371322632,
      0.9366838335990906
    ],
    [
      0.17593099176883698,
      0.22727803885936737,
      0.2334209382534027,
      0.21884717047214508,
      0.21331003308296204,
      0.20994868874549866,
      0.20379520952701569,
      0.1872761845588684,
      0.1785978078842163,
      0.17353132367134094,
      0.1613938808441162,
      0.15398678183555603,
      0.13957849144935608,
      0.13817933201789856,
      0.1278296560049057,
      0.12124842405319214,
      0.1154911071062088,
      0.10985089838504791,
      0.10662327706813812,
      0.09977269172668457,
      0.10069071501493454,
      0.09743668138980865,
      0.09398581087589264,
      0.09291449934244156,
      0.09045830368995667,
      0.08909504115581512,
      0.0859660804271698,
      0.08085417747497559,
      0.07977867871522903,
      0.08303461968898773,
      0.08399942517280579,
      0.09133236110210419,
      0.09678947925567627,
      0.09611425548791885,
      0.10522827506065369,
      0.11232295632362366,
      0.10609222203493118,
      0.11307069659233093,
      0.13203948736190796,
      0.12646867334842682,
      0.1183791533112526,
      0.1415117084980011,
      0.15604667365550995,
      0.13663937151432037,
      0.15549343824386597,
      0.182945117354393,
      0.1794186383485794,
      0.16869160532951355,
      0.181356742978096,
      0.19497957825660706,
      0.19458681344985962,
      0.19383437931537628,
      0.21336901187896729,
      0.22038313746452332,
      0.2243412286043167,
      0.2538536787033081,
      0.28586018085479736,
      0.3029618561267853,
      0.3387042284011841,
      0.36021658778190613,
      0.37183618545532227,
      0.3789866268634796,
      0.38072025775909424,
      0.37272897362709045,
      0.3749300241470337,
      0.9654881954193115,
      0.9784551858901978,
      0.9773102402687073,
      0.9792677760124207,
      0.9724222421646118,
      0.9565363526344299,
      0.9545815587043762,
      0.921295702457428,
      0.912941575050354,
      0.8749393820762634,
      0.8694568276405334,
      0.8846197724342346,
      0.8417977094650269,
      0.840691089630127,
      0.7691969871520996,
      0.7618696689605713,
      0.8437354564666748,
      0.870265007019043,
      0.8960883021354675,
      0.9186993837356567,
      0.8928077220916748,
      0.9111139178276062,
      0.9015049934387207,
      0.9480195045471191,
      0.9540146589279175,
      0.9749569296836853,
      0.9811643958091736,
      0.9892433285713196,
      0.9929218292236328,
      0.9951916933059692,
      0.997750997543335,
      0.9982201457023621,
      0.9984455704689026,
      0.9987442493438721,
      0.9981517195701599,
      0.9982330203056335,
      0.9964455962181091,
      0.9929081201553345,
      0.9940322637557983,
      0.9959089159965515,
      0.9968327283859253,
      0.9906131029129028,
      0.9856734275817871,
      0.974872350692749,
      0.9460993409156799,
      0.955411434173584,
      0.9794294238090515,
      0.9730032086372375,
      0.9694250822067261,
      0.9238078594207764,
      0.9001151919364929,
      0.8259984850883484,
      0.8185222744941711,
      0.8386059999465942,
      0.7765880823135376,
      0.7725209593772888,
      0.8695586919784546,
      0.8869268298149109,
      0.9365910291671753,
      0.9087646007537842,
      0.9008017182350159,
      0.8691314458847046,
      0.8900551795959473,
      0.91398024559021,
      0.9646037817001343,
      0.9334909915924072,
      0.9529908299446106,
      0.9191496968269348,
      0.9186531901359558,
      0.9589561223983765,
      0.9566380977630615,
      0.964674711227417,
      0.9881687164306641,
      0.9925560355186462,
      0.9903088808059692,
      0.9932602643966675,
      0.9935191869735718,
      0.9972596764564514,
      0.996428906917572,
      0.9967628717422485,
      0.9975486397743225,
      0.9960479140281677,
      0.995839536190033,
      0.9902729988098145,
      0.9892947673797607,
      0.9833080768585205,
      0.9891901612281799,
      0.9901878833770752,
      0.9819958806037903,
      0.9853376746177673,
      0.9774220585823059,
      0.9828538298606873,
      0.974707841873169,
      0.9792990684509277,
      0.9752718806266785,
      0.9665664434432983,
      0.9537795186042786,
      0.9424217343330383,
      0.9333564043045044,
      0.9309795498847961,
      0.94119793176651
    ],
    [
      0.17479127645492554,
      0.22546344995498657,
      0.23607602715492249,
      0.2243967056274414,
      0.22857864201068878,
      0.22366130352020264,
      0.21948616206645966,
      0.20245060324668884,
      0.19749845564365387,
      0.19392716884613037,
      0.17871549725532532,
      0.16988830268383026,
      0.15432047843933105,
      0.15025602281093597,
      0.13989269733428955,
      0.13176554441452026,
      0.12836453318595886,
      0.12341255694627762,
      0.12003882229328156,
      0.11067462712526321,
      0.11183086037635803,
      0.10568933933973312,
      0.10035398602485657,
      0.09824919700622559,
      0.09899011999368668,
      0.09389501810073853,
      0.09228475391864777,
      0.09081491827964783,
      0.09291606396436691,
      0.09126602113246918,
      0.08921642601490021,
      0.09607584774494171,
      0.09845452755689621,
      0.0966338962316513,
      0.10369439423084259,
      0.11479952931404114,
      0.10994917154312134,
      0.11571365594863892,
      0.13198482990264893,
      0.1353817731142044,
      0.13078001141548157,
      0.16232340037822723,
      0.18044723570346832,
      0.16049042344093323,
      0.17047807574272156,
      0.19977043569087982,
      0.19773411750793457,
      0.1878475546836853,
      0.20724648237228394,
      0.2305295467376709,
      0.21778839826583862,
      0.2297731190919876,
      0.2606234848499298,
      0.2744837999343872,
      0.2834888696670532,
      0.32293254137039185,
      0.3550061881542206,
      0.3584301471710205,
      0.399792343378067,
      0.39823687076568604,
      0.3947821259498596,
      0.4075814485549927,
      0.4156872034072876,
      0.4252663552761078,
      0.4102696478366852,
      0.9670112133026123,
      0.9797279834747314,
      0.9784562587738037,
      0.9798628687858582,
      0.9729689359664917,
      0.9570496678352356,
      0.9547136425971985,
      0.9208401441574097,
      0.912619411945343,
      0.8723793029785156,
      0.8646830320358276,
      0.8827487230300903,
      0.8384038209915161,
      0.8307822942733765,
      0.7661094665527344,
      0.7503603100776672,
      0.8425450325012207,
      0.869489312171936,
      0.8949601650238037,
      0.9171518087387085,
      0.8901541233062744,
      0.9100441932678223,
      0.9010961055755615,
      0.9486668705940247,
      0.9548500776290894,
      0.9756972789764404,
      0.9818171858787537,
      0.9894847869873047,
      0.9928876757621765,
      0.9952596426010132,
      0.9977957606315613,
      0.9982683658599854,
      0.9984886050224304,
      0.9987577795982361,
      0.9981600642204285,
      0.9982384443283081,
      0.9964869618415833,
      0.9930091500282288,
      0.9941432476043701,
      0.9959703087806702,
      0.9968515038490295,
      0.9906551837921143,
      0.9855092763900757,
      0.9741756916046143,
      0.9444694519042969,
      0.9536353945732117,
      0.9783477783203125,
      0.972325325012207,
      0.9687029719352722,
      0.9238288998603821,
      0.9000548720359802,
      0.8159192204475403,
      0.8143553137779236,
      0.8386348485946655,
      0.7735468149185181,
      0.7757182121276855,
      0.8730654716491699,
      0.8904229402542114,
      0.9386578798294067,
      0.9109997749328613,
      0.9021763205528259,
      0.8677197694778442,
      0.8876617550849915,
      0.9141185283660889,
      0.9632992148399353,
      0.9333612322807312,
      0.952297568321228,
      0.9169707298278809,
      0.9161902666091919,
      0.9583298563957214,
      0.9567199945449829,
      0.9650325775146484,
      0.9882661700248718,
      0.9925696849822998,
      0.9902268052101135,
      0.9934065937995911,
      0.9933836460113525,
      0.9971632957458496,
      0.9963212013244629,
      0.9967601895332336,
      0.9975668787956238,
      0.9960645437240601,
      0.9957884550094604,
      0.990494430065155,
      0.9896142482757568,
      0.9838456511497498,
      0.989372968673706,
      0.9902946352958679,
      0.9820954203605652,
      0.9851089715957642,
      0.9769766330718994,
      0.9823724031448364,
      0.9737271666526794,
      0.9782489538192749,
      0.9743751883506775,
      0.9660486578941345,
      0.9534422159194946,
      0.942435622215271,
      0.9338370561599731,
      0.9319354891777039,
      0.9423176646232605
    ],
    [
      0.15317897498607635,
      0.1957831084728241,
      0.20789951086044312,
      0.20187455415725708,
      0.2029607743024826,
      0.20264607667922974,
      0.20467917621135712,
      0.20082412660121918,
      0.2019883394241333,
      0.2017526924610138,
      0.1945015788078308,
      0.18681000173091888,
      0.17434674501419067,
      0.17214876413345337,
      0.16444900631904602,
      0.15897388756275177,
      0.15123167634010315,
      0.14867639541625977,
      0.14233817160129547,
      0.1388913094997406,
      0.13798807561397552,
      0.13409292697906494,
      0.12634634971618652,
      0.1239844411611557,
      0.1294071227312088,
      0.1251794844865799,
      0.11755477637052536,
      0.11726660281419754,
      0.12528453767299652,
      0.12052088975906372,
      0.11736747622489929,
      0.12164495140314102,
      0.11790072172880173,
      0.11592186242341995,
      0.121772900223732,
      0.12622016668319702,
      0.11743198335170746,
      0.12812118232250214,
      0.15410780906677246,
      0.15472309291362762,
      0.15583744645118713,
      0.1875486671924591,
      0.21310296654701233,
      0.19832202792167664,
      0.200247660279274,
      0.23794925212860107,
      0.2421337515115738,
      0.2274276614189148,
      0.25360003113746643,
      0.27967292070388794,
      0.26453378796577454,
      0.2809422016143799,
      0.3290717303752899,
      0.34355172514915466,
      0.32856062054634094,
      0.3693622946739197,
      0.38611820340156555,
      0.38912051916122437,
      0.4148378372192383,
      0.42539235949516296,
      0.4110708236694336,
      0.4193209111690521,
      0.4388388991355896,
      0.4376128613948822,
      0.41624024510383606,
      0.9738187789916992,
      0.9841453433036804,
      0.9842156767845154,
      0.9847725033760071,
      0.977670431137085,
      0.9604995250701904,
      0.9552828669548035,
      0.9213089346885681,
      0.911025881767273,
      0.8692401647567749,
      0.8571425080299377,
      0.8793740272521973,
      0.8292801380157471,
      0.8264123797416687,
      0.7634028196334839,
      0.7455464601516724,
      0.841761589050293,
      0.8679431676864624,
      0.8896300196647644,
      0.9152863025665283,
      0.8850874304771423,
      0.9092836380004883,
      0.901558518409729,
      0.9495112895965576,
      0.9578301906585693,
      0.9796739220619202,
      0.9855988025665283,
      0.991524875164032,
      0.994125485420227,
      0.9960898160934448,
      0.9981094002723694,
      0.9984044432640076,
      0.9986441135406494,
      0.9988527894020081,
      0.9983662366867065,
      0.9984433650970459,
      0.996986985206604,
      0.9941984415054321,
      0.9949311017990112,
      0.9964178204536438,
      0.9972258806228638,
      0.9914854764938354,
      0.986501932144165,
      0.9760561585426331,
      0.9464768171310425,
      0.9553685188293457,
      0.9787941575050354,
      0.9721067547798157,
      0.9674566388130188,
      0.9200716018676758,
      0.8951842784881592,
      0.8052881956100464,
      0.7852816581726074,
      0.8348000049591064,
      0.7635145783424377,
      0.780019223690033,
      0.8791860342025757,
      0.8940057754516602,
      0.9399069547653198,
      0.9133931994438171,
      0.8962251543998718,
      0.8653992414474487,
      0.88050377368927,
      0.911062479019165,
      0.9607278108596802,
      0.9319964647293091,
      0.952938437461853,
      0.9198925495147705,
      0.9221903085708618,
      0.9621924161911011,
      0.9633158445358276,
      0.9708329439163208,
      0.9910687804222107,
      0.9938247799873352,
      0.9911709427833557,
      0.9939495921134949,
      0.9936693906784058,
      0.9972066283226013,
      0.9964811205863953,
      0.9968215823173523,
      0.9978659749031067,
      0.9966603517532349,
      0.9967896938323975,
      0.9925805330276489,
      0.9922173023223877,
      0.9877830743789673,
      0.9918161034584045,
      0.9924619793891907,
      0.9848957061767578,
      0.9868003726005554,
      0.9776106476783752,
      0.9826422333717346,
      0.9723207950592041,
      0.9772704243659973,
      0.9731366634368896,
      0.9667847156524658,
      0.9565288424491882,
      0.9510133266448975,
      0.9441320300102234,
      0.945025622844696,
      0.9526237845420837
    ],
    [
      0.1431390643119812,
      0.1850656270980835,
      0.19570216536521912,
      0.19374719262123108,
      0.19246676564216614,
      0.19273382425308228,
      0.20098042488098145,
      0.20122745633125305,
      0.20764754712581635,
      0.2100200653076172,
      0.21251538395881653,
      0.21019187569618225,
      0.2043774276971817,
      0.2053941935300827,
      0.20986559987068176,
      0.20714107155799866,
      0.19527773559093475,
      0.19543913006782532,
      0.19780075550079346,
      0.18957920372486115,
      0.18436092138290405,
      0.17792494595050812,
      0.17977765202522278,
      0.17194388806819916,
      0.17259670794010162,
      0.16615577042102814,
      0.16702425479888916,
      0.15802784264087677,
      0.15609583258628845,
      0.14497950673103333,
      0.14696209132671356,
      0.1460813581943512,
      0.13811039924621582,
      0.12944069504737854,
      0.14351508021354675,
      0.14785467088222504,
      0.13322173058986664,
      0.15174676477909088,
      0.1799040138721466,
      0.17793986201286316,
      0.17520847916603088,
      0.2066698968410492,
      0.2361140102148056,
      0.2265801876783371,
      0.24023327231407166,
      0.27883902192115784,
      0.27594929933547974,
      0.27062493562698364,
      0.31053778529167175,
      0.3500377833843231,
      0.33234524726867676,
      0.345971941947937,
      0.3921028971672058,
      0.4001825749874115,
      0.37020421028137207,
      0.3977954089641571,
      0.4103163480758667,
      0.39867037534713745,
      0.40766528248786926,
      0.4360118508338928,
      0.4139058291912079,
      0.4206722378730774,
      0.44189390540122986,
      0.45273929834365845,
      0.432707279920578,
      0.9770764708518982,
      0.9863932728767395,
      0.9860087037086487,
      0.9863705039024353,
      0.9793205857276917,
      0.9627349972724915,
      0.9557614922523499,
      0.9227933287620544,
      0.9102590680122375,
      0.8668960928916931,
      0.853692352771759,
      0.8732782006263733,
      0.8146981000900269,
      0.8156088590621948,
      0.757941484451294,
      0.7368058562278748,
      0.834166407585144,
      0.8610857725143433,
      0.8833657503128052,
      0.9106936454772949,
      0.8786913156509399,
      0.9054161906242371,
      0.9007115960121155,
      0.9494743347167969,
      0.9591220617294312,
      0.9809679985046387,
      0.9872183203697205,
      0.9923850893974304,
      0.9946131706237793,
      0.9964038133621216,
      0.9982326626777649,
      0.998437225818634,
      0.9987009167671204,
      0.9988682270050049,
      0.9984152317047119,
      0.9984501600265503,
      0.9969742894172668,
      0.9942635893821716,
      0.9950106143951416,
      0.9965139627456665,
      0.9972707033157349,
      0.9917209148406982,
      0.9867346882820129,
      0.9764279723167419,
      0.9472395181655884,
      0.9555602669715881,
      0.9780752658843994,
      0.9717710614204407,
      0.9666536450386047,
      0.9171484708786011,
      0.8875547647476196,
      0.7958173155784607,
      0.7775839567184448,
      0.829054057598114,
      0.7580803632736206,
      0.7872583270072937,
      0.8871235847473145,
      0.899627149105072,
      0.9444412589073181,
      0.9138444066047668,
      0.8992500305175781,
      0.8611018657684326,
      0.8769705891609192,
      0.9063231945037842,
      0.9599857330322266,
      0.9300922751426697,
      0.9528893828392029,
      0.9196168184280396,
      0.923366904258728,
      0.9633806347846985,
      0.9658684730529785,
      0.9729282259941101,
      0.9919042587280273,
      0.9940958619117737,
      0.9910373091697693,
      0.9936745166778564,
      0.9934895038604736,
      0.9971128106117249,
      0.9963833093643188,
      0.9968060255050659,
      0.9979541301727295,
      0.9968535900115967,
      0.9971310496330261,
      0.9933831691741943,
      0.9931809902191162,
      0.9892280697822571,
      0.9926062226295471,
      0.9933465123176575,
      0.985889732837677,
      0.9873167872428894,
      0.9773004651069641,
      0.9817513823509216,
      0.9703485369682312,
      0.9752175807952881,
      0.97091144323349,
      0.9656105041503906,
      0.9560741186141968,
      0.9533889293670654,
      0.9478737115859985,
      0.9502085447311401,
      0.9567736983299255
    ],
    [
      0.1248789131641388,
      0.16055592894554138,
      0.17600001394748688,
      0.1843264400959015,
      0.18114955723285675,
      0.18526557087898254,
      0.19410496950149536,
      0.19529445469379425,
      0.20476600527763367,
      0.20989736914634705,
      0.2144290953874588,
      0.22027547657489777,
      0.2223931849002838,
      0.22219228744506836,
      0.2289627492427826,
      0.23818033933639526,
      0.23193791508674622,
      0.23263952136039734,
      0.243119016289711,
      0.24535199999809265,
      0.23225551843643188,
      0.2246098518371582,
      0.2223111093044281,
      0.21431851387023926,
      0.21265390515327454,
      0.1975831687450409,
      0.20277203619480133,
      0.19194671511650085,
      0.18490839004516602,
      0.17328566312789917,
      0.171627938747406,
      0.17082840204238892,
      0.15822163224220276,
      0.15489733219146729,
      0.1751403510570526,
      0.17469540238380432,
      0.159269779920578,
      0.17473387718200684,
      0.19750942289829254,
      0.19485795497894287,
      0.1890672743320465,
      0.22810783982276917,
      0.2554532289505005,
      0.2519223093986511,
      0.267209529876709,
      0.3140708804130554,
      0.31635597348213196,
      0.31163543462753296,
      0.35551726818084717,
      0.3942192494869232,
      0.38540059328079224,
      0.3876693844795227,
      0.42311999201774597,
      0.4274645745754242,
      0.3996328115463257,
      0.41531142592430115,
      0.4205222427845001,
      0.4091840982437134,
      0.4031531810760498,
      0.4294828176498413,
      0.4084274172782898,
      0.4053773880004883,
      0.43280065059661865,
      0.45601820945739746,
      0.43293195962905884,
      0.9810526371002197,
      0.9891217947006226,
      0.9889879822731018,
      0.9891327023506165,
      0.9821608662605286,
      0.9644116759300232,
      0.9565865397453308,
      0.9223390817642212,
      0.9072684049606323,
      0.8642284870147705,
      0.8502852916717529,
      0.869804859161377,
      0.8097537159919739,
      0.8078018426895142,
      0.7533164024353027,
      0.732054591178894,
      0.8297430872917175,
      0.8535009622573853,
      0.8779403567314148,
      0.9050931930541992,
      0.8725274801254272,
      0.9025919437408447,
      0.897196888923645,
      0.9495733976364136,
      0.9601545333862305,
      0.9831054210662842,
      0.9890142679214478,
      0.9934250712394714,
      0.9949904084205627,
      0.9967113137245178,
      0.9981513023376465,
      0.9984390139579773,
      0.9987394213676453,
      0.9988842606544495,
      0.9985209107398987,
      0.9985066056251526,
      0.9971368908882141,
      0.9946571588516235,
      0.9952681064605713,
      0.9966650009155273,
      0.9973184466362,
      0.9914886951446533,
      0.9854531288146973,
      0.9747259616851807,
      0.9440611600875854,
      0.9535763263702393,
      0.9756002426147461,
      0.9690700769424438,
      0.9631805419921875,
      0.9100507497787476,
      0.8778220415115356,
      0.7837206125259399,
      0.770978569984436,
      0.8178747892379761,
      0.7497232556343079,
      0.7881142497062683,
      0.8913214802742004,
      0.9018673896789551,
      0.9458757638931274,
      0.913257896900177,
      0.8963851928710938,
      0.8524661064147949,
      0.8715283870697021,
      0.9011527299880981,
      0.9571557641029358,
      0.9265947341918945,
      0.9510791301727295,
      0.9172235727310181,
      0.9241719245910645,
      0.9633079767227173,
      0.968239426612854,
      0.974747359752655,
      0.9924502968788147,
      0.9944549798965454,
      0.9911390542984009,
      0.993664026260376,
      0.9934723377227783,
      0.9970608353614807,
      0.9964717030525208,
      0.9968270659446716,
      0.9980960488319397,
      0.9970977902412415,
      0.9975765347480774,
      0.9943713545799255,
      0.9945655465126038,
      0.9916748404502869,
      0.9942951798439026,
      0.9947448968887329,
      0.9879118204116821,
      0.988516092300415,
      0.9777488708496094,
      0.9816985130310059,
      0.9700465202331543,
      0.973577618598938,
      0.9691666960716248,
      0.9648489952087402,
      0.9557929039001465,
      0.9552646279335022,
      0.9537985920906067,
      0.9539875388145447,
      0.9595289826393127
    ],
    [
      0.15641167759895325,
      0.2149253785610199,
      0.23878701031208038,
      0.24527008831501007,
      0.25184834003448486,
      0.26155057549476624,
      0.2651909589767456,
      0.27211904525756836,
      0.28831246495246887,
      0.2949763536453247,
      0.29044196009635925,
      0.30112141370773315,
      0.3065597712993622,
      0.3026072084903717,
      0.3027174770832062,
      0.3183865547180176,
      0.32080069184303284,
      0.31440845131874084,
      0.3190126419067383,
      0.3224629759788513,
      0.3104681372642517,
      0.28838783502578735,
      0.2819215655326843,
      0.27279406785964966,
      0.2575521171092987,
      0.23709680140018463,
      0.2330300211906433,
      0.22807011008262634,
      0.21303816139698029,
      0.1968333125114441,
      0.19512712955474854,
      0.1970221996307373,
      0.18192069232463837,
      0.17788861691951752,
      0.19931471347808838,
      0.19826090335845947,
      0.17573806643486023,
      0.19227969646453857,
      0.2201220989227295,
      0.22057774662971497,
      0.2175769805908203,
      0.2595275342464447,
      0.28852155804634094,
      0.2931048274040222,
      0.31661146879196167,
      0.36740660667419434,
      0.37852248549461365,
      0.3750973343849182,
      0.421012818813324,
      0.45485568046569824,
      0.44737911224365234,
      0.44942858815193176,
      0.4748898148536682,
      0.47839483618736267,
      0.4644741415977478,
      0.47102829813957214,
      0.4804839491844177,
      0.4644296169281006,
      0.450009286403656,
      0.4719025492668152,
      0.45788145065307617,
      0.4410279095172882,
      0.4674307107925415,
      0.4805511236190796,
      0.45650094747543335,
      0.985144317150116,
      0.9920668005943298,
      0.9915636777877808,
      0.9917016625404358,
      0.984900951385498,
      0.9657557606697083,
      0.9584157466888428,
      0.9216068387031555,
      0.9084237217903137,
      0.8619663715362549,
      0.8510749340057373,
      0.8681381344795227,
      0.8045658469200134,
      0.8011338710784912,
      0.7408204078674316,
      0.7242240905761719,
      0.8236026763916016,
      0.8511567711830139,
      0.874317467212677,
      0.9040737152099609,
      0.8717167377471924,
      0.9032582640647888,
      0.8972445726394653,
      0.9510637521743774,
      0.9617328643798828,
      0.9857243299484253,
      0.9912165999412537,
      0.9949896931648254,
      0.9957664012908936,
      0.9973558187484741,
      0.9984787702560425,
      0.9985952377319336,
      0.9989147782325745,
      0.9990035891532898,
      0.998772144317627,
      0.9987339377403259,
      0.9976778626441956,
      0.995694100856781,
      0.9959962964057922,
      0.9972109794616699,
      0.9977376461029053,
      0.9921988844871521,
      0.9861342310905457,
      0.9753618240356445,
      0.946043074131012,
      0.9549333453178406,
      0.9752848148345947,
      0.9683887958526611,
      0.9607675075531006,
      0.9078425168991089,
      0.8764752149581909,
      0.7760769128799438,
      0.769300103187561,
      0.8202469348907471,
      0.7430099844932556,
      0.7931466102600098,
      0.8977036476135254,
      0.9052210450172424,
      0.9472891092300415,
      0.9141808152198792,
      0.8951784372329712,
      0.8515939712524414,
      0.8709946274757385,
      0.8997723460197449,
      0.9546566009521484,
      0.9236557483673096,
      0.9515429735183716,
      0.9189518690109253,
      0.9289050102233887,
      0.9656677842140198,
      0.9723582863807678,
      0.9792658090591431,
      0.9941053986549377,
      0.995369017124176,
      0.9922845363616943,
      0.9944478273391724,
      0.9942230582237244,
      0.9972326755523682,
      0.9967294335365295,
      0.9969606995582581,
      0.998306155204773,
      0.9975713491439819,
      0.9982590079307556,
      0.9958173036575317,
      0.9962751269340515,
      0.9942355751991272,
      0.9960104823112488,
      0.9959781169891357,
      0.9897298812866211,
      0.9897039532661438,
      0.9785168170928955,
      0.9819093942642212,
      0.9704579710960388,
      0.9734967350959778,
      0.9699096083641052,
      0.9659944176673889,
      0.957144021987915,
      0.959995448589325,
      0.9630600810050964,
      0.9620465636253357,
      0.9663802981376648
    ],
    [
      0.18818612396717072,
      0.2693319618701935,
      0.29286837577819824,
      0.30045780539512634,
      0.30712613463401794,
      0.329445481300354,
      0.33333274722099304,
      0.3294776678085327,
      0.353904128074646,
      0.36049899458885193,
      0.35443347692489624,
      0.3632400631904602,
      0.3793952763080597,
      0.3765241503715515,
      0.36624136567115784,
      0.39069217443466187,
      0.3893752098083496,
      0.37872207164764404,
      0.3772897720336914,
      0.39344125986099243,
      0.38166889548301697,
      0.3508021831512451,
      0.3542255759239197,
      0.3440658450126648,
      0.3213292956352234,
      0.28543874621391296,
      0.28000229597091675,
      0.26759007573127747,
      0.24683630466461182,
      0.23060324788093567,
      0.23526236414909363,
      0.2324669063091278,
      0.21084025502204895,
      0.20648078620433807,
      0.23183202743530273,
      0.23380106687545776,
      0.19893398880958557,
      0.22387729585170746,
      0.2593097686767578,
      0.26024389266967773,
      0.2570118010044098,
      0.30446696281433105,
      0.3386309742927551,
      0.3392688035964966,
      0.3741492033004761,
      0.44022905826568604,
      0.45265522599220276,
      0.44768720865249634,
      0.5012753009796143,
      0.5267090201377869,
      0.5203173756599426,
      0.5230603218078613,
      0.5443543195724487,
      0.5444931983947754,
      0.5318848490715027,
      0.5344403982162476,
      0.5349485874176025,
      0.5198761224746704,
      0.5053434371948242,
      0.5246526598930359,
      0.5090881586074829,
      0.4959733486175537,
      0.5177582502365112,
      0.5240194797515869,
      0.4956749677658081,
      0.9891567826271057,
      0.9947513341903687,
      0.9943808913230896,
      0.9946260452270508,
      0.9890691637992859,
      0.9699881076812744,
      0.9617204070091248,
      0.9245797395706177,
      0.910669207572937,
      0.860661506652832,
      0.8486369252204895,
      0.8692514896392822,
      0.8026625514030457,
      0.8013765811920166,
      0.7370656132698059,
      0.7221437692642212,
      0.825944721698761,
      0.852796733379364,
      0.8733673095703125,
      0.9039677977561951,
      0.8701456785202026,
      0.9025022387504578,
      0.9000560641288757,
      0.9545513391494751,
      0.9659642577171326,
      0.9893906116485596,
      0.9936442971229553,
      0.9964361190795898,
      0.9966737627983093,
      0.9980472326278687,
      0.998831033706665,
      0.9988356232643127,
      0.9991008043289185,
      0.9991293549537659,
      0.9990084171295166,
      0.9989373087882996,
      0.9981831312179565,
      0.9967025518417358,
      0.9968990087509155,
      0.9977985620498657,
      0.9981827735900879,
      0.9931057691574097,
      0.9873924255371094,
      0.9765901565551758,
      0.9485093951225281,
      0.9570060968399048,
      0.9766767024993896,
      0.9694828391075134,
      0.9622235298156738,
      0.9051905274391174,
      0.8783511519432068,
      0.7791885733604431,
      0.7716706395149231,
      0.8293616771697998,
      0.7545726299285889,
      0.8053725957870483,
      0.9090667963027954,
      0.9137197732925415,
      0.9514691233634949,
      0.918100893497467,
      0.9000642895698547,
      0.8545849323272705,
      0.8724062442779541,
      0.8980363607406616,
      0.9514548182487488,
      0.9221343994140625,
      0.9520948529243469,
      0.92091304063797,
      0.9349864721298218,
      0.9692907929420471,
      0.9767605066299438,
      0.9834088087081909,
      0.9955283403396606,
      0.9962750673294067,
      0.9934519529342651,
      0.9952459335327148,
      0.9948758482933044,
      0.997443675994873,
      0.9970554113388062,
      0.9972308874130249,
      0.998589813709259,
      0.9980680346488953,
      0.9987826347351074,
      0.9969963431358337,
      0.9976033568382263,
      0.9962655305862427,
      0.9974874258041382,
      0.9972894787788391,
      0.9923297762870789,
      0.991308331489563,
      0.9801580905914307,
      0.9826256632804871,
      0.9704446196556091,
      0.9747639298439026,
      0.9718851447105408,
      0.9686747789382935,
      0.9596137404441833,
      0.965385377407074,
      0.9689507484436035,
      0.9702492356300354,
      0.9728553891181946
    ],
    [
      0.24404458701610565,
      0.32713401317596436,
      0.34244656562805176,
      0.3649495244026184,
      0.37021496891975403,
      0.39326217770576477,
      0.38806915283203125,
      0.38792872428894043,
      0.41130635142326355,
      0.41403594613075256,
      0.4068358540534973,
      0.41315287351608276,
      0.42451685667037964,
      0.4147217273712158,
      0.40870237350463867,
      0.4385671019554138,
      0.43600696325302124,
      0.4210410714149475,
      0.427628755569458,
      0.4493964910507202,
      0.43821343779563904,
      0.4125151038169861,
      0.41354793310165405,
      0.4228269159793854,
      0.39279699325561523,
      0.34419912099838257,
      0.3418130576610565,
      0.34232842922210693,
      0.2915562689304352,
      0.2636260688304901,
      0.2779257595539093,
      0.28006482124328613,
      0.23728889226913452,
      0.23645679652690887,
      0.282205730676651,
      0.2742176949977875,
      0.24033746123313904,
      0.26519569754600525,
      0.31024277210235596,
      0.3012202978134155,
      0.31272563338279724,
      0.3633043169975281,
      0.4007558226585388,
      0.395059734582901,
      0.4407934844493866,
      0.5063223838806152,
      0.5125048160552979,
      0.5135228037834167,
      0.5586064457893372,
      0.5752378106117249,
      0.5694427490234375,
      0.5732053518295288,
      0.5957252979278564,
      0.592258095741272,
      0.5740172863006592,
      0.580832839012146,
      0.5909895896911621,
      0.5680179595947266,
      0.54960036277771,
      0.5782299637794495,
      0.5604310035705566,
      0.5347198247909546,
      0.551504373550415,
      0.5607337951660156,
      0.525723397731781,
      0.9916945099830627,
      0.9964582324028015,
      0.9961100816726685,
      0.9964628219604492,
      0.9919412136077881,
      0.9733133316040039,
      0.9643880724906921,
      0.9264075756072998,
      0.9114885330200195,
      0.8613663911819458,
      0.8475168943405151,
      0.8695505261421204,
      0.8032098412513733,
      0.8047926425933838,
      0.7378184199333191,
      0.7253416776657104,
      0.8299552798271179,
      0.8570595979690552,
      0.8741409778594971,
      0.9025315642356873,
      0.8742374777793884,
      0.9020459651947021,
      0.9041414260864258,
      0.956466555595398,
      0.9692930579185486,
      0.9917529821395874,
      0.9951895475387573,
      0.9974552989006042,
      0.9974150657653809,
      0.9985721707344055,
      0.9991322755813599,
      0.9990386366844177,
      0.9992764592170715,
      0.9992527961730957,
      0.9992030262947083,
      0.9991054534912109,
      0.9985998272895813,
      0.9975869655609131,
      0.9978067278862,
      0.9984172582626343,
      0.9986041784286499,
      0.9947589039802551,
      0.9894466400146484,
      0.9787808656692505,
      0.9523460268974304,
      0.9603119492530823,
      0.9788164496421814,
      0.9730860590934753,
      0.9646105170249939,
      0.912699282169342,
      0.8834765553474426,
      0.7904222011566162,
      0.7828928232192993,
      0.8389829993247986,
      0.7710607647895813,
      0.8129184246063232,
      0.9162302017211914,
      0.920324444770813,
      0.955194890499115,
      0.9232625961303711,
      0.9062613248825073,
      0.8631598949432373,
      0.8757587671279907,
      0.9020997881889343,
      0.9541290998458862,
      0.9261319041252136,
      0.9548882842063904,
      0.9249858856201172,
      0.9397516250610352,
      0.972357451915741,
      0.980474591255188,
      0.9865978360176086,
      0.9966201186180115,
      0.9969241619110107,
      0.9942955374717712,
      0.9958418011665344,
      0.9952810406684875,
      0.9976513385772705,
      0.9973661303520203,
      0.9974913597106934,
      0.9987976551055908,
      0.9984273910522461,
      0.9991270303726196,
      0.9978104829788208,
      0.9984516501426697,
      0.9975201487541199,
      0.9984062910079956,
      0.9981333017349243,
      0.9940593838691711,
      0.9925025105476379,
      0.9817850589752197,
      0.9833028316497803,
      0.9706087112426758,
      0.9755900502204895,
      0.972951352596283,
      0.9703372120857239,
      0.962642252445221,
      0.9685474634170532,
      0.9735273122787476,
      0.9766252636909485,
      0.9781215190887451
    ],
    [
      0.4020523428916931,
      0.47604501247406006,
      0.4793930947780609,
      0.505200207233429,
      0.5185103416442871,
      0.5328502655029297,
      0.5299566984176636,
      0.5056408047676086,
      0.5288668870925903,
      0.5466756820678711,
      0.5134369134902954,
      0.5084717869758606,
      0.5282148718833923,
      0.5222073793411255,
      0.5002766251564026,
      0.5399157404899597,
      0.5518017411231995,
      0.5144816637039185,
      0.5261224508285522,
      0.5639861822128296,
      0.5354647636413574,
      0.4912874102592468,
      0.5136810541152954,
      0.5160831809043884,
      0.47810614109039307,
      0.42171382904052734,
      0.43348291516304016,
      0.4388701021671295,
      0.3705309331417084,
      0.3264071047306061,
      0.3609934449195862,
      0.3781633675098419,
      0.3144685924053192,
      0.2980538606643677,
      0.3564108610153198,
      0.33404096961021423,
      0.30518636107444763,
      0.3446904420852661,
      0.3948579430580139,
      0.3738979697227478,
      0.3873443305492401,
      0.46844619512557983,
      0.49489906430244446,
      0.4828539490699768,
      0.5337038040161133,
      0.5852885246276855,
      0.5862103700637817,
      0.5895418524742126,
      0.6150859594345093,
      0.633549690246582,
      0.6135349869728088,
      0.6232673525810242,
      0.6534566283226013,
      0.6411245465278625,
      0.6173762083053589,
      0.6302827000617981,
      0.667007565498352,
      0.6271743774414062,
      0.5999714136123657,
      0.6400517225265503,
      0.6414966583251953,
      0.5990954041481018,
      0.5905078053474426,
      0.6145479679107666,
      0.5648072361946106,
      0.9946576952934265,
      0.9982216358184814,
      0.9980059862136841,
      0.9981948733329773,
      0.9951272010803223,
      0.9788376688957214,
      0.9669557809829712,
      0.9304068088531494,
      0.9074142575263977,
      0.8536633849143982,
      0.8423402309417725,
      0.866077184677124,
      0.8075745105743408,
      0.8085250854492188,
      0.7366389036178589,
      0.7338087558746338,
      0.8294971585273743,
      0.8614914417266846,
      0.8753548860549927,
      0.9032679200172424,
      0.8732354640960693,
      0.9010816812515259,
      0.9049355983734131,
      0.9607096910476685,
      0.9742611050605774,
      0.9943119287490845,
      0.9968386292457581,
      0.9985138177871704,
      0.9982406497001648,
      0.9990899562835693,
      0.9994359016418457,
      0.9992706775665283,
      0.9994714260101318,
      0.9993987083435059,
      0.9994158148765564,
      0.9993072152137756,
      0.9990376830101013,
      0.9985215663909912,
      0.9987396597862244,
      0.9990714192390442,
      0.9990501999855042,
      0.996583878993988,
      0.9922503232955933,
      0.9823251962661743,
      0.9574329853057861,
      0.9640474915504456,
      0.9818682670593262,
      0.9763851165771484,
      0.9685243368148804,
      0.9191777110099792,
      0.8939880132675171,
      0.8111149072647095,
      0.8072385787963867,
      0.8583260774612427,
      0.8002305626869202,
      0.832483172416687,
      0.926364541053772,
      0.9290228486061096,
      0.9605171084403992,
      0.9297984838485718,
      0.9104884266853333,
      0.8738805651664734,
      0.8818362951278687,
      0.9095698595046997,
      0.9604195952415466,
      0.9321328997612,
      0.9592524170875549,
      0.9297753572463989,
      0.9443944096565247,
      0.9757624268531799,
      0.9835471510887146,
      0.9896460175514221,
      0.9975091218948364,
      0.9974963665008545,
      0.9952837824821472,
      0.9966759085655212,
      0.9963135123252869,
      0.998023509979248,
      0.9978402256965637,
      0.997887134552002,
      0.9990590810775757,
      0.9988342523574829,
      0.9995012879371643,
      0.998664379119873,
      0.9991961121559143,
      0.998721182346344,
      0.9991931319236755,
      0.9989237189292908,
      0.9961426854133606,
      0.9945175647735596,
      0.9843772053718567,
      0.9854050278663635,
      0.9731199741363525,
      0.9779421091079712,
      0.9746921062469482,
      0.9734265208244324,
      0.9661489725112915,
      0.9724374413490295,
      0.9788709282875061,
      0.9832080602645874,
      0.9838346838951111
    ],
    [
      0.4745979905128479,
      0.5383911728858948,
      0.5494017601013184,
      0.5764187574386597,
      0.5967285633087158,
      0.6324690580368042,
      0.6302092671394348,
      0.5946521759033203,
      0.6376537084579468,
      0.6567680239677429,
      0.6221198439598083,
      0.6102719306945801,
      0.6467505097389221,
      0.6402359008789062,
      0.6033140420913696,
      0.6440114974975586,
      0.6613360047340393,
      0.6045815944671631,
      0.6209011077880859,
      0.6660572290420532,
      0.6325643062591553,
      0.5790204405784607,
      0.6115580797195435,
      0.629625678062439,
      0.5660933256149292,
      0.5034335851669312,
      0.524667501449585,
      0.5251387357711792,
      0.45285576581954956,
      0.4096175730228424,
      0.4374248683452606,
      0.4502592086791992,
      0.3935309946537018,
      0.3750259280204773,
      0.4057895541191101,
      0.4142143726348877,
      0.3753376603126526,
      0.4220716059207916,
      0.48579490184783936,
      0.47657886147499084,
      0.48984748125076294,
      0.5749003887176514,
      0.6040198802947998,
      0.5846443176269531,
      0.6231067180633545,
      0.6627601981163025,
      0.6597469449043274,
      0.6541571617126465,
      0.6700172424316406,
      0.6874437928199768,
      0.6524858474731445,
      0.6684366464614868,
      0.7094991207122803,
      0.69062739610672,
      0.6559168100357056,
      0.67745441198349,
      0.7318403720855713,
      0.6866461038589478,
      0.6532064080238342,
      0.7037298679351807,
      0.7180569171905518,
      0.6670398116111755,
      0.6398033499717712,
      0.6794378757476807,
      0.6236743927001953,
      0.9963778853416443,
      0.9989820718765259,
      0.9988638758659363,
      0.9989277720451355,
      0.9966655969619751,
      0.9818326234817505,
      0.9696143269538879,
      0.9329081773757935,
      0.9070624113082886,
      0.8526991009712219,
      0.8387452363967896,
      0.8698703050613403,
      0.8100839853286743,
      0.8116304278373718,
      0.7414584755897522,
      0.7422960996627808,
      0.8336967825889587,
      0.867813229560852,
      0.882491946220398,
      0.9095877408981323,
      0.8783687949180603,
      0.9071716070175171,
      0.9084670543670654,
      0.9633508920669556,
      0.9780555963516235,
      0.9956529140472412,
      0.997698187828064,
      0.9990360140800476,
      0.9987176060676575,
      0.9993258714675903,
      0.9995887279510498,
      0.9994547367095947,
      0.9996052384376526,
      0.9995142221450806,
      0.999569833278656,
      0.9994542002677917,
      0.9992751479148865,
      0.9990589618682861,
      0.9992437958717346,
      0.9994219541549683,
      0.9993469715118408,
      0.9978650808334351,
      0.9947707653045654,
      0.9861140847206116,
      0.9639967679977417,
      0.9687319993972778,
      0.985244631767273,
      0.9810881018638611,
      0.9748645424842834,
      0.9278190732002258,
      0.9061723351478577,
      0.8361372947692871,
      0.8256573677062988,
      0.8730124235153198,
      0.8239319324493408,
      0.8421400785446167,
      0.9358084201812744,
      0.9363285303115845,
      0.9660022854804993,
      0.9359403252601624,
      0.9189836978912354,
      0.8822819590568542,
      0.8932509422302246,
      0.916989266872406,
      0.9648849964141846,
      0.9381618499755859,
      0.9624912738800049,
      0.9342199563980103,
      0.9493706226348877,
      0.980823278427124,
      0.9888184070587158,
      0.993541419506073,
      0.9984171986579895,
      0.9980841875076294,
      0.9963476657867432,
      0.9973700642585754,
      0.9970677495002747,
      0.9983333945274353,
      0.9982231259346008,
      0.9982239007949829,
      0.9992295503616333,
      0.9990590810775757,
      0.9996464848518372,
      0.9991082549095154,
      0.999512255191803,
      0.9992702603340149,
      0.9995267987251282,
      0.9993197321891785,
      0.9973816871643066,
      0.9958420991897583,
      0.9860163927078247,
      0.9869238138198853,
      0.9740010499954224,
      0.9801031947135925,
      0.9775680899620056,
      0.9773361682891846,
      0.9708569645881653,
      0.9785594940185547,
      0.9858449101448059,
      0.9902904033660889,
      0.9902663826942444
    ],
    [
      0.5300626158714294,
      0.5889208316802979,
      0.6149309277534485,
      0.6359982490539551,
      0.6570688486099243,
      0.701204776763916,
      0.6916831731796265,
      0.6639004945755005,
      0.7024394273757935,
      0.7270696759223938,
      0.6791718006134033,
      0.6786203980445862,
      0.729546844959259,
      0.7147343754768372,
      0.6678417921066284,
      0.7040073871612549,
      0.737421452999115,
      0.6698256731033325,
      0.6684055924415588,
      0.7237138748168945,
      0.6996592283248901,
      0.6393267512321472,
      0.6669381856918335,
      0.7026602625846863,
      0.6384057998657227,
      0.5693881511688232,
      0.5978943705558777,
      0.6040083169937134,
      0.5250079035758972,
      0.4745822548866272,
      0.507714033126831,
      0.4930032789707184,
      0.45594775676727295,
      0.43168890476226807,
      0.4272285997867584,
      0.447384774684906,
      0.4282168745994568,
      0.49517297744750977,
      0.5583369731903076,
      0.5497386455535889,
      0.5696843266487122,
      0.6468822360038757,
      0.6755554676055908,
      0.6510456204414368,
      0.6752557754516602,
      0.714869499206543,
      0.7048970460891724,
      0.6914786100387573,
      0.7109616994857788,
      0.7340155839920044,
      0.6906687021255493,
      0.7013881206512451,
      0.7473048567771912,
      0.7290084362030029,
      0.691970705986023,
      0.7160036563873291,
      0.7707892060279846,
      0.7271794080734253,
      0.6941678524017334,
      0.7472261786460876,
      0.7586389780044556,
      0.7098419666290283,
      0.6837876439094543,
      0.7247337698936462,
      0.6758486032485962,
      0.9973416328430176,
      0.9993144273757935,
      0.9992520213127136,
      0.9993031620979309,
      0.9975662231445312,
      0.9840215444564819,
      0.9712877869606018,
      0.9340340495109558,
      0.9119421243667603,
      0.8557281494140625,
      0.8424928188323975,
      0.8763130903244019,
      0.8171935081481934,
      0.8191500902175903,
      0.7495279908180237,
      0.7540410161018372,
      0.8437819480895996,
      0.8779528141021729,
      0.8924779891967773,
      0.917682945728302,
      0.884954571723938,
      0.9156765937805176,
      0.9135200381278992,
      0.9647873640060425,
      0.9799914956092834,
      0.9965388774871826,
      0.9981608986854553,
      0.9992781281471252,
      0.9989402294158936,
      0.999447762966156,
      0.9996638894081116,
      0.9995409250259399,
      0.9996650218963623,
      0.9995730519294739,
      0.9996603727340698,
      0.9995676875114441,
      0.9994446635246277,
      0.9993754625320435,
      0.9995297193527222,
      0.999614417552948,
      0.9995490312576294,
      0.9987382292747498,
      0.9970142841339111,
      0.991832435131073,
      0.9730459451675415,
      0.9753329753875732,
      0.9893709421157837,
      0.9845142364501953,
      0.9795309901237488,
      0.9349056482315063,
      0.9175775051116943,
      0.8559024930000305,
      0.8406636118888855,
      0.8845264911651611,
      0.8385988473892212,
      0.8641149997711182,
      0.9523730278015137,
      0.9461395740509033,
      0.9726619124412537,
      0.9433735609054565,
      0.9262939691543579,
      0.8923859596252441,
      0.9041586518287659,
      0.9236482977867126,
      0.9696509838104248,
      0.9434570670127869,
      0.9689534306526184,
      0.9419318437576294,
      0.9573752880096436,
      0.9860679507255554,
      0.9932588934898376,
      0.9961460828781128,
      0.9989779591560364,
      0.9985077381134033,
      0.9970956444740295,
      0.9978370666503906,
      0.9975663423538208,
      0.9985244274139404,
      0.998445987701416,
      0.9984331727027893,
      0.9993056654930115,
      0.9991742372512817,
      0.9996994137763977,
      0.9993361830711365,
      0.9996508359909058,
      0.9995090961456299,
      0.9996665716171265,
      0.9994994401931763,
      0.9980771541595459,
      0.996898889541626,
      0.9871151447296143,
      0.9881418347358704,
      0.9748828411102295,
      0.9825851321220398,
      0.979887068271637,
      0.9813960790634155,
      0.9762439131736755,
      0.9852307438850403,
      0.9918075799942017,
      0.9952418208122253,
      0.9948870539665222
    ],
    [
      0.5647177696228027,
      0.6261045336723328,
      0.657133162021637,
      0.6753395795822144,
      0.697500467300415,
      0.7381511926651001,
      0.7249478101730347,
      0.6950368285179138,
      0.731212854385376,
      0.7571291923522949,
      0.7064793109893799,
      0.7056550979614258,
      0.7603354454040527,
      0.7420241236686707,
      0.6947387456893921,
      0.7283048033714294,
      0.7663619518280029,
      0.6975250244140625,
      0.6888757348060608,
      0.7493619322776794,
      0.7317687273025513,
      0.6681272387504578,
      0.6908363103866577,
      0.734627366065979,
      0.6735096573829651,
      0.6111560463905334,
      0.6434692740440369,
      0.6580435037612915,
      0.5653194189071655,
      0.5080285668373108,
      0.5392560958862305,
      0.5207856893539429,
      0.4960104823112488,
      0.46852514147758484,
      0.4465866684913635,
      0.4778320789337158,
      0.47357308864593506,
      0.5567400455474854,
      0.6266635060310364,
      0.6105233430862427,
      0.6191754341125488,
      0.6860292553901672,
      0.7122913599014282,
      0.6891006231307983,
      0.7039421796798706,
      0.7476628422737122,
      0.738074541091919,
      0.7146579623222351,
      0.7397369742393494,
      0.7629179954528809,
      0.716891348361969,
      0.7191157341003418,
      0.7685837745666504,
      0.7509227991104126,
      0.7131128907203674,
      0.7377238869667053,
      0.7893358469009399,
      0.7474373579025269,
      0.7122987508773804,
      0.7660582065582275,
      0.7760469317436218,
      0.7278455495834351,
      0.7046751379966736,
      0.7480906248092651,
      0.7056539058685303,
      0.9978119134902954,
      0.9994593262672424,
      0.9994065761566162,
      0.9994515776634216,
      0.998123288154602,
      0.986096978187561,
      0.972966730594635,
      0.9369449615478516,
      0.9171716570854187,
      0.8616185188293457,
      0.8500645160675049,
      0.8840596079826355,
      0.8246603608131409,
      0.8276553153991699,
      0.7579460144042969,
      0.7632949352264404,
      0.8530561923980713,
      0.8884819746017456,
      0.9014321565628052,
      0.9242746233940125,
      0.8924249410629272,
      0.9222922325134277,
      0.9196906089782715,
      0.9693143367767334,
      0.9827348589897156,
      0.9972378015518188,
      0.9984537959098816,
      0.9994266033172607,
      0.9991623163223267,
      0.999559760093689,
      0.9997200965881348,
      0.9996237754821777,
      0.9997056722640991,
      0.999613881111145,
      0.9997052550315857,
      0.9996272921562195,
      0.9995261430740356,
      0.999500036239624,
      0.9996439814567566,
      0.999697744846344,
      0.9996402859687805,
      0.999055802822113,
      0.9978833794593811,
      0.9945166707038879,
      0.978361189365387,
      0.979630708694458,
      0.9918516278266907,
      0.9873253703117371,
      0.9828035235404968,
      0.9407719373703003,
      0.9260315895080566,
      0.8713652491569519,
      0.8553537130355835,
      0.8960264921188354,
      0.8523867130279541,
      0.8847562074661255,
      0.965961217880249,
      0.9563891887664795,
      0.9799622893333435,
      0.9499974250793457,
      0.9346043467521667,
      0.9026817083358765,
      0.9134732484817505,
      0.9298714399337769,
      0.9731631875038147,
      0.9473877549171448,
      0.9745360612869263,
      0.9471087455749512,
      0.96162348985672,
      0.9896401166915894,
      0.9953725337982178,
      0.9973020553588867,
      0.9992503523826599,
      0.9987706542015076,
      0.9975544214248657,
      0.9981019496917725,
      0.9977930784225464,
      0.9986940026283264,
      0.9985846281051636,
      0.9986119866371155,
      0.9993775486946106,
      0.9992945194244385,
      0.999755322933197,
      0.9994671940803528,
      0.9997129440307617,
      0.9996119737625122,
      0.9997274279594421,
      0.999600887298584,
      0.9984963536262512,
      0.9977530241012573,
      0.9882890582084656,
      0.9890663623809814,
      0.9760301113128662,
      0.9843025207519531,
      0.9818029999732971,
      0.9839131832122803,
      0.980100154876709,
      0.9892464280128479,
      0.9948270916938782,
      0.9972407221794128,
      0.9967510104179382
    ],
    [
      0.6111928224563599,
      0.6684502363204956,
      0.7090317606925964,
      0.7169022560119629,
      0.7328994274139404,
      0.7700382471084595,
      0.7543920278549194,
      0.7205642461776733,
      0.7512717843055725,
      0.7807888984680176,
      0.727681040763855,
      0.7231062650680542,
      0.7768999338150024,
      0.7625529766082764,
      0.7106001973152161,
      0.7396935224533081,
      0.7829518914222717,
      0.7183824181556702,
      0.7002813816070557,
      0.7620480060577393,
      0.7523582577705383,
      0.689151406288147,
      0.7057974338531494,
      0.7523881196975708,
      0.6994902491569519,
      0.6349310874938965,
      0.6692551970481873,
      0.6923264265060425,
      0.5911749601364136,
      0.5360144972801208,
      0.5688215494155884,
      0.5517666935920715,
      0.5375028848648071,
      0.4960993528366089,
      0.46395576000213623,
      0.49774080514907837,
      0.5057450532913208,
      0.5954020023345947,
      0.6642616391181946,
      0.6416366100311279,
      0.6463507413864136,
      0.7061893939971924,
      0.7306625247001648,
      0.7113023400306702,
      0.7216478586196899,
      0.7683330774307251,
      0.7595125436782837,
      0.7308564782142639,
      0.7559159994125366,
      0.7793771028518677,
      0.7341994047164917,
      0.7326993942260742,
      0.7817431092262268,
      0.7644999027252197,
      0.7278167605400085,
      0.7518948316574097,
      0.7987720370292664,
      0.756240725517273,
      0.7247101664543152,
      0.776379406452179,
      0.785233736038208,
      0.7355509996414185,
      0.7178879380226135,
      0.761989951133728,
      0.7199935913085938,
      0.9980952143669128,
      0.9995424151420593,
      0.9995003342628479,
      0.9995425343513489,
      0.9984709024429321,
      0.9880878329277039,
      0.9757527112960815,
      0.9397206902503967,
      0.9208654165267944,
      0.8663568496704102,
      0.8555622100830078,
      0.8887237310409546,
      0.8313112258911133,
      0.8345645070075989,
      0.7662714719772339,
      0.7733287811279297,
      0.8597807884216309,
      0.8957332372665405,
      0.9069915413856506,
      0.928877592086792,
      0.8977105617523193,
      0.9263224601745605,
      0.9241774082183838,
      0.9728856086730957,
      0.9858237504959106,
      0.9977144002914429,
      0.9986568093299866,
      0.9995142221450806,
      0.9993102550506592,
      0.9996294379234314,
      0.9997549057006836,
      0.999671220779419,
      0.9997338056564331,
      0.9996345639228821,
      0.9997344613075256,
      0.9996570348739624,
      0.9995633363723755,
      0.9995574355125427,
      0.99969482421875,
      0.999734103679657,
      0.9996873736381531,
      0.9992215633392334,
      0.9982925057411194,
      0.9958948493003845,
      0.9813054800033569,
      0.980853259563446,
      0.9929169416427612,
      0.9882462620735168,
      0.98406583070755,
      0.9431341886520386,
      0.9306655526161194,
      0.8796229958534241,
      0.8656735420227051,
      0.9040166139602661,
      0.8622344732284546,
      0.9001355171203613,
      0.9741806387901306,
      0.9636918306350708,
      0.9848482012748718,
      0.9555202722549438,
      0.9400861263275146,
      0.9084178805351257,
      0.9191410541534424,
      0.9333575367927551,
      0.9748074412345886,
      0.9494596719741821,
      0.9775140881538391,
      0.9509533047676086,
      0.9662014245986938,
      0.9921714067459106,
      0.9968613982200623,
      0.9980468153953552,
      0.9994208812713623,
      0.998940110206604,
      0.9978698492050171,
      0.9982724189758301,
      0.9979824423789978,
      0.9987753033638,
      0.9986677765846252,
      0.9987114667892456,
      0.9994293451309204,
      0.9993840456008911,
      0.9997968673706055,
      0.999531090259552,
      0.9997461438179016,
      0.9996645450592041,
      0.9997596740722656,
      0.9996546506881714,
      0.998731255531311,
      0.9980438947677612,
      0.9891386032104492,
      0.989820122718811,
      0.9768452644348145,
      0.9850578308105469,
      0.9828084707260132,
      0.9857143759727478,
      0.983066201210022,
      0.9921995997428894,
      0.9966774582862854,
      0.9982536435127258,
      0.9977218508720398
    ],
    [
      0.6484447717666626,
      0.7086326479911804,
      0.7490811347961426,
      0.7442916631698608,
      0.7523998022079468,
      0.7891455888748169,
      0.772235631942749,
      0.7353934049606323,
      0.7647396326065063,
      0.7951817512512207,
      0.7399302124977112,
      0.7341046929359436,
      0.7881309986114502,
      0.7736302018165588,
      0.7197362184524536,
      0.7488877773284912,
      0.7920993566513062,
      0.7299789190292358,
      0.708834171295166,
      0.7721861600875854,
      0.7640776038169861,
      0.6997501254081726,
      0.7183936834335327,
      0.7646380066871643,
      0.714370608329773,
      0.6518791317939758,
      0.6904476881027222,
      0.7135281562805176,
      0.6149645447731018,
      0.5674774646759033,
      0.6047242879867554,
      0.5871219635009766,
      0.5798860788345337,
      0.5288991928100586,
      0.49135836958885193,
      0.5255166888237,
      0.536443293094635,
      0.6302956938743591,
      0.6883454322814941,
      0.665019690990448,
      0.6690590381622314,
      0.7242982983589172,
      0.7494220733642578,
      0.7295079827308655,
      0.7370498776435852,
      0.7876162528991699,
      0.7803613543510437,
      0.745420515537262,
      0.7739111185073853,
      0.7961000204086304,
      0.7506443858146667,
      0.7448524236679077,
      0.7938520908355713,
      0.777553141117096,
      0.7401567697525024,
      0.7651685476303101,
      0.807813286781311,
      0.7647998929023743,
      0.7356226444244385,
      0.7857239842414856,
      0.7930603623390198,
      0.7415671944618225,
      0.7289651036262512,
      0.7776069045066833,
      0.7341970205307007,
      0.9982750415802002,
      0.9995942711830139,
      0.9995574355125427,
      0.9995993971824646,
      0.9987089037895203,
      0.9897538423538208,
      0.9779263734817505,
      0.9417324066162109,
      0.9253302812576294,
      0.8712181448936462,
      0.8606312870979309,
      0.8930436372756958,
      0.8374719619750977,
      0.8406215906143188,
      0.7747274041175842,
      0.7824769616127014,
      0.8660997748374939,
      0.9018903374671936,
      0.911902666091919,
      0.9331350326538086,
      0.9031187295913696,
      0.9301627278327942,
      0.9283543825149536,
      0.9735981822013855,
      0.9879778027534485,
      0.9980590343475342,
      0.9987836480140686,
      0.9995694160461426,
      0.9994149208068848,
      0.9996824860572815,
      0.9997844099998474,
      0.9997153878211975,
      0.9997611045837402,
      0.9996587634086609,
      0.9997525215148926,
      0.9996858239173889,
      0.9996026754379272,
      0.9996010661125183,
      0.9997345209121704,
      0.9997631907463074,
      0.9997257590293884,
      0.9993432760238647,
      0.9985963702201843,
      0.9968451261520386,
      0.9841904044151306,
      0.983007550239563,
      0.9939675331115723,
      0.9892470836639404,
      0.9860247373580933,
      0.9469805955886841,
      0.9366601705551147,
      0.8900966644287109,
      0.8772801756858826,
      0.9121713638305664,
      0.8742687106132507,
      0.9191193580627441,
      0.9797399640083313,
      0.9681605100631714,
      0.9873165488243103,
      0.9591262340545654,
      0.9452792406082153,
      0.9162106513977051,
      0.9252001047134399,
      0.9374080896377563,
      0.9766267538070679,
      0.9525356888771057,
      0.9798492193222046,
      0.9542932510375977,
      0.9694209098815918,
      0.9935925602912903,
      0.997673749923706,
      0.9984707832336426,
      0.9995232820510864,
      0.9990624785423279,
      0.9981013536453247,
      0.9984307289123535,
      0.9981265664100647,
      0.9988682866096497,
      0.9987602829933167,
      0.9988189339637756,
      0.9994742274284363,
      0.9994419813156128,
      0.9998152256011963,
      0.9995810985565186,
      0.9997673630714417,
      0.9996986389160156,
      0.9997802972793579,
      0.9996920824050903,
      0.998894989490509,
      0.9982870817184448,
      0.9897210597991943,
      0.9905879497528076,
      0.9779593348503113,
      0.9864307641983032,
      0.983906090259552,
      0.9873059391975403,
      0.9858471155166626,
      0.9942008852958679,
      0.9975780844688416,
      0.9987180233001709,
      0.9981693029403687
    ],
    [
      0.7038053274154663,
      0.7527307271957397,
      0.7860750555992126,
      0.767801821231842,
      0.768950343132019,
      0.8073320388793945,
      0.789382815361023,
      0.7491763234138489,
      0.7771046161651611,
      0.8071721792221069,
      0.750266432762146,
      0.7428845763206482,
      0.7971973419189453,
      0.782572329044342,
      0.7271144390106201,
      0.7560166716575623,
      0.7992854118347168,
      0.7389249801635742,
      0.7164270281791687,
      0.7792453765869141,
      0.7726289629936218,
      0.708856999874115,
      0.7271631956100464,
      0.7731574773788452,
      0.7240438461303711,
      0.662151575088501,
      0.7023810148239136,
      0.7250924110412598,
      0.6290868520736694,
      0.5832808017730713,
      0.6283027529716492,
      0.6099453568458557,
      0.5976582765579224,
      0.5479100942611694,
      0.5130168795585632,
      0.5413510799407959,
      0.555774986743927,
      0.6483356952667236,
      0.7014169692993164,
      0.6793764233589172,
      0.6841655969619751,
      0.7354191541671753,
      0.7620176076889038,
      0.7422587871551514,
      0.7489188313484192,
      0.8002301454544067,
      0.7943649888038635,
      0.7560693025588989,
      0.7847609519958496,
      0.8064647316932678,
      0.7618239521980286,
      0.7539086937904358,
      0.8017805814743042,
      0.7865163087844849,
      0.74840247631073,
      0.7735843658447266,
      0.8143037557601929,
      0.771246612071991,
      0.7461645603179932,
      0.7927623391151428,
      0.7995164394378662,
      0.7470111846923828,
      0.7368164658546448,
      0.7896724343299866,
      0.7441319227218628,
      0.9983953237533569,
      0.999628484249115,
      0.9995952248573303,
      0.9996343851089478,
      0.9988659024238586,
      0.9908161759376526,
      0.9796644449234009,
      0.9433811902999878,
      0.9278942346572876,
      0.8748388290405273,
      0.8644667863845825,
      0.8965724110603333,
      0.8424363732337952,
      0.8458961248397827,
      0.7823008298873901,
      0.7897745370864868,
      0.8709489107131958,
      0.9063560366630554,
      0.9155992865562439,
      0.9358006715774536,
      0.9068623185157776,
      0.9330199956893921,
      0.9319324493408203,
      0.9765755534172058,
      0.9896179437637329,
      0.9983405470848083,
      0.998891294002533,
      0.9996055364608765,
      0.999485433101654,
      0.9997178316116333,
      0.9998050928115845,
      0.9997451305389404,
      0.9997806549072266,
      0.9996806383132935,
      0.9997729063034058,
      0.9997117519378662,
      0.9996366500854492,
      0.9996309280395508,
      0.9997593760490417,
      0.9997823238372803,
      0.9997518062591553,
      0.9994148015975952,
      0.9987480640411377,
      0.9973252415657043,
      0.9860963225364685,
      0.9846436977386475,
      0.9946522116661072,
      0.9904829263687134,
      0.9873387217521667,
      0.9500943422317505,
      0.9411672949790955,
      0.8975679278373718,
      0.8858182430267334,
      0.9185713529586792,
      0.8835128545761108,
      0.9336082339286804,
      0.9832493662834167,
      0.9714993834495544,
      0.9892627000808716,
      0.9622383713722229,
      0.9505249857902527,
      0.9222403764724731,
      0.9295556545257568,
      0.9404395818710327,
      0.9783095121383667,
      0.9550259113311768,
      0.9818379282951355,
      0.9573969841003418,
      0.9724059104919434,
      0.9946415424346924,
      0.9980901479721069,
      0.9987274408340454,
      0.9995913505554199,
      0.9991521239280701,
      0.9982723593711853,
      0.9985517263412476,
      0.998245120048523,
      0.9989404678344727,
      0.9988350868225098,
      0.9988922476768494,
      0.9995033144950867,
      0.9994818568229675,
      0.9998300671577454,
      0.999615490436554,
      0.9997787475585938,
      0.9997184872627258,
      0.999791145324707,
      0.9997143149375916,
      0.9989926815032959,
      0.9984244704246521,
      0.9900133609771729,
      0.9910794496536255,
      0.9785508513450623,
      0.9871373176574707,
      0.9847236275672913,
      0.9884831309318542,
      0.9879423975944519,
      0.9955557584762573,
      0.9980961084365845,
      0.9989708662033081,
      0.9984211325645447
    ],
    [
      0.7358910441398621,
      0.7764679193496704,
      0.8054513335227966,
      0.7765766382217407,
      0.7776012420654297,
      0.8182382583618164,
      0.8015278577804565,
      0.7587812542915344,
      0.787807822227478,
      0.8173701763153076,
      0.7606772780418396,
      0.7520277500152588,
      0.8054911494255066,
      0.7920289635658264,
      0.7347637414932251,
      0.7652435302734375,
      0.8080571889877319,
      0.7492772936820984,
      0.7252222895622253,
      0.7872998714447021,
      0.7819133400917053,
      0.7194154262542725,
      0.7362536787986755,
      0.7826206684112549,
      0.7368440628051758,
      0.6743197441101074,
      0.7161624431610107,
      0.7405344247817993,
      0.6565655469894409,
      0.6157954931259155,
      0.6633040308952332,
      0.6473224759101868,
      0.6308157444000244,
      0.5895709991455078,
      0.5445039868354797,
      0.5733678340911865,
      0.588034451007843,
      0.6755539178848267,
      0.7222078442573547,
      0.7008259892463684,
      0.7026757597923279,
      0.7495588660240173,
      0.7767318487167358,
      0.7553526163101196,
      0.7610905170440674,
      0.813504159450531,
      0.8085610866546631,
      0.7669495344161987,
      0.7966759204864502,
      0.8171634078025818,
      0.7742412090301514,
      0.7647970914840698,
      0.8103317022323608,
      0.7961940765380859,
      0.7583991289138794,
      0.7836177349090576,
      0.8215604424476624,
      0.7784542441368103,
      0.7553218007087708,
      0.7996079921722412,
      0.8067382574081421,
      0.7540087699890137,
      0.7459272146224976,
      0.7984402179718018,
      0.7541617155075073,
      0.9985352754592896,
      0.9996685981750488,
      0.99964439868927,
      0.9996830224990845,
      0.9990724325180054,
      0.9921708106994629,
      0.9820979237556458,
      0.946478545665741,
      0.9323437809944153,
      0.8811866044998169,
      0.8706254363059998,
      0.9015175700187683,
      0.8483203649520874,
      0.8520854711532593,
      0.7911728024482727,
      0.798916757106781,
      0.8767802119255066,
      0.9118058681488037,
      0.9201730489730835,
      0.9398838877677917,
      0.9113475680351257,
      0.9373553395271301,
      0.9363676309585571,
      0.9794855713844299,
      0.991414487361908,
      0.9986976981163025,
      0.9990535378456116,
      0.9996541738510132,
      0.9995781183242798,
      0.999763548374176,
      0.9998310208320618,
      0.9997798204421997,
      0.9998073577880859,
      0.9997114539146423,
      0.9997983574867249,
      0.9997480511665344,
      0.9996779561042786,
      0.9996656775474548,
      0.9997902512550354,
      0.9998010396957397,
      0.9997822046279907,
      0.9994884133338928,
      0.9989367127418518,
      0.9978160262107849,
      0.9881855249404907,
      0.986406683921814,
      0.9953978061676025,
      0.9915286898612976,
      0.9867805242538452,
      0.9526560306549072,
      0.94683837890625,
      0.9057725667953491,
      0.895222544670105,
      0.9263776540756226,
      0.8950881958007812,
      0.9503214955329895,
      0.9872567057609558,
      0.9761270880699158,
      0.9912477731704712,
      0.966219961643219,
      0.9564030170440674,
      0.9287340641021729,
      0.9344099760055542,
      0.9437389373779297,
      0.9799003601074219,
      0.9574438333511353,
      0.9840207695960999,
      0.9612541198730469,
      0.9757159948348999,
      0.9956830739974976,
      0.9985286593437195,
      0.9990135431289673,
      0.9996697902679443,
      0.9992955327033997,
      0.9985361695289612,
      0.998748242855072,
      0.9984557628631592,
      0.9990755915641785,
      0.9989609718322754,
      0.9990226626396179,
      0.9995723366737366,
      0.999542236328125,
      0.9998503923416138,
      0.9996544718742371,
      0.9997916221618652,
      0.9997386932373047,
      0.9998047947883606,
      0.9997455477714539,
      0.9991455078125,
      0.9986519813537598,
      0.990836501121521,
      0.9922188520431519,
      0.9804093241691589,
      0.9891879558563232,
      0.9866822957992554,
      0.9906571507453918,
      0.9907766580581665,
      0.997016966342926,
      0.9985908269882202,
      0.9991844892501831,
      0.9986380934715271
    ],
    [
      0.7498591542243958,
      0.7900738716125488,
      0.8211202621459961,
      0.786165177822113,
      0.7855430841445923,
      0.8281772136688232,
      0.8138939142227173,
      0.770859956741333,
      0.7982783913612366,
      0.8286870121955872,
      0.7732081413269043,
      0.7621429562568665,
      0.8149595260620117,
      0.8027206659317017,
      0.7437921762466431,
      0.7780404090881348,
      0.8183596134185791,
      0.7629480957984924,
      0.7386378049850464,
      0.799751341342926,
      0.7949106693267822,
      0.7356359958648682,
      0.7532146573066711,
      0.7994585037231445,
      0.7554910778999329,
      0.6950137615203857,
      0.7409911751747131,
      0.7681035399436951,
      0.6982848048210144,
      0.6799206733703613,
      0.7183482646942139,
      0.7134225368499756,
      0.6771851181983948,
      0.6339191794395447,
      0.6081538796424866,
      0.6072667241096497,
      0.6446804404258728,
      0.7095942497253418,
      0.7471452951431274,
      0.7318825721740723,
      0.7334409952163696,
      0.7693033218383789,
      0.7969658374786377,
      0.7739319801330566,
      0.777672290802002,
      0.827445924282074,
      0.8262569904327393,
      0.7820271849632263,
      0.8094120621681213,
      0.8296283483505249,
      0.7886288166046143,
      0.7779762744903564,
      0.8194587230682373,
      0.8076106309890747,
      0.7704250812530518,
      0.7942241430282593,
      0.8293628096580505,
      0.7881922721862793,
      0.7659062743186951,
      0.8058075904846191,
      0.8146788477897644,
      0.7628474235534668,
      0.7547653913497925,
      0.8051637411117554,
      0.7638213038444519,
      0.9986882209777832,
      0.999710738658905,
      0.9996964335441589,
      0.9997351169586182,
      0.9992815852165222,
      0.9934455752372742,
      0.9845883846282959,
      0.9514369964599609,
      0.9402141571044922,
      0.8901477456092834,
      0.8811416029930115,
      0.9116518497467041,
      0.8582618832588196,
      0.8638337850570679,
      0.8046785593032837,
      0.8100231885910034,
      0.8847321271896362,
      0.9200987815856934,
      0.9271613955497742,
      0.9467986822128296,
      0.9190646409988403,
      0.9448366165161133,
      0.9419822692871094,
      0.9827178716659546,
      0.9932549595832825,
      0.9990530014038086,
      0.9992282390594482,
      0.9997072219848633,
      0.9996788501739502,
      0.9998157620429993,
      0.9998636841773987,
      0.9998312592506409,
      0.9998494386672974,
      0.9997547268867493,
      0.9998335242271423,
      0.9997981786727905,
      0.9997363090515137,
      0.9997096657752991,
      0.9998151063919067,
      0.9998204112052917,
      0.9998153448104858,
      0.9995585083961487,
      0.9991596937179565,
      0.99835604429245,
      0.9907736778259277,
      0.9892466068267822,
      0.9962897300720215,
      0.9928688406944275,
      0.988667905330658,
      0.9566388726234436,
      0.9535807371139526,
      0.9162575006484985,
      0.9076138734817505,
      0.9362807869911194,
      0.9113067388534546,
      0.9619067907333374,
      0.9909101724624634,
      0.9803563356399536,
      0.9932346940040588,
      0.972028374671936,
      0.9634351134300232,
      0.9361999034881592,
      0.9407147169113159,
      0.9491004943847656,
      0.9819803237915039,
      0.9611618518829346,
      0.9864929914474487,
      0.9662203788757324,
      0.9802940487861633,
      0.996894359588623,
      0.9990225434303284,
      0.9993502497673035,
      0.9997629523277283,
      0.9995118975639343,
      0.9989637732505798,
      0.9991401433944702,
      0.9989278316497803,
      0.9992932677268982,
      0.9991532564163208,
      0.9992179274559021,
      0.9996691942214966,
      0.9996485710144043,
      0.9998739957809448,
      0.9996981620788574,
      0.9998016357421875,
      0.9997576475143433,
      0.9998182058334351,
      0.9997820854187012,
      0.9993422627449036,
      0.9989453554153442,
      0.99219810962677,
      0.9938330054283142,
      0.9843631982803345,
      0.993450403213501,
      0.9915112257003784,
      0.9953444600105286,
      0.9951310753822327,
      0.9985244274139404,
      0.9991166591644287,
      0.9993980526924133,
      0.9988232254981995
    ],
    [
      0.7599411010742188,
      0.8005577921867371,
      0.8354183435440063,
      0.7968392968177795,
      0.7951033115386963,
      0.837786853313446,
      0.826282262802124,
      0.7843742370605469,
      0.8092319965362549,
      0.8411511778831482,
      0.7890583872795105,
      0.7755172252655029,
      0.825171172618866,
      0.8139680624008179,
      0.7562278509140015,
      0.794245719909668,
      0.8296526670455933,
      0.77876877784729,
      0.7541971206665039,
      0.8147684335708618,
      0.8089544773101807,
      0.7554230690002441,
      0.7746094465255737,
      0.8159634470939636,
      0.7734231948852539,
      0.7202895283699036,
      0.7691283822059631,
      0.7922310829162598,
      0.725654125213623,
      0.7265133857727051,
      0.7446131706237793,
      0.7457732558250427,
      0.7053072452545166,
      0.6817812919616699,
      0.6860681176185608,
      0.6627886295318604,
      0.7074096202850342,
      0.7509655952453613,
      0.7671465873718262,
      0.7610296607017517,
      0.7644068598747253,
      0.787996768951416,
      0.8150869607925415,
      0.7933073043823242,
      0.7940394878387451,
      0.8395616412162781,
      0.8416587114334106,
      0.7977381944656372,
      0.8226746320724487,
      0.8413697481155396,
      0.804081380367279,
      0.7935869097709656,
      0.8299534916877747,
      0.8210957050323486,
      0.7859795689582825,
      0.8076504468917847,
      0.8402953743934631,
      0.802821934223175,
      0.7804633378982544,
      0.814612090587616,
      0.8267279863357544,
      0.7779634594917297,
      0.7695056796073914,
      0.8142005205154419,
      0.7771010994911194,
      0.9988171458244324,
      0.9997496008872986,
      0.9997459053993225,
      0.9997872710227966,
      0.9994776248931885,
      0.9948492050170898,
      0.9877243041992188,
      0.9570315480232239,
      0.9493947625160217,
      0.9042761921882629,
      0.8946671485900879,
      0.9254474639892578,
      0.8684058785438538,
      0.8759228587150574,
      0.8171929121017456,
      0.8195995092391968,
      0.8932262063026428,
      0.9288864135742188,
      0.9341362714767456,
      0.9540886878967285,
      0.9282817244529724,
      0.9520643949508667,
      0.9478633999824524,
      0.9858710169792175,
      0.9949997663497925,
      0.9993410110473633,
      0.9993839263916016,
      0.9997549653053284,
      0.9997615218162537,
      0.9998629689216614,
      0.9998951554298401,
      0.9998810887336731,
      0.9998881220817566,
      0.9998199939727783,
      0.9998696446418762,
      0.999843180179596,
      0.9997912049293518,
      0.9997459053993225,
      0.9998311996459961,
      0.9998346567153931,
      0.9998453259468079,
      0.9996086359024048,
      0.9993038177490234,
      0.998738706111908,
      0.9932101368904114,
      0.991742730140686,
      0.9966495633125305,
      0.993514895439148,
      0.9896532297134399,
      0.9594516158103943,
      0.9586607217788696,
      0.9247727990150452,
      0.9172998666763306,
      0.9444565773010254,
      0.9231727123260498,
      0.9702230095863342,
      0.9934335350990295,
      0.9870554804801941,
      0.9953296780586243,
      0.9776445627212524,
      0.9693841934204102,
      0.9423774480819702,
      0.948125422000885,
      0.9545323848724365,
      0.9835220575332642,
      0.9647381901741028,
      0.9868746399879456,
      0.9698967933654785,
      0.9836095571517944,
      0.9976525902748108,
      0.9993013143539429,
      0.999546229839325,
      0.9998212456703186,
      0.9996702075004578,
      0.9993857741355896,
      0.9994921684265137,
      0.9993493556976318,
      0.9995052218437195,
      0.9993821382522583,
      0.9994199872016907,
      0.9997773766517639,
      0.9997534155845642,
      0.9998983144760132,
      0.9997391700744629,
      0.9998107552528381,
      0.9997751712799072,
      0.9998319149017334,
      0.9998202919960022,
      0.9995388388633728,
      0.9992809295654297,
      0.9941961169242859,
      0.9957415461540222,
      0.9885721802711487,
      0.9965563416481018,
      0.9959386587142944,
      0.9981527328491211,
      0.9976266026496887,
      0.9991122484207153,
      0.9993401169776917,
      0.9994821548461914,
      0.9988638162612915
    ],
    [
      0.7681694626808167,
      0.8098850250244141,
      0.8456801176071167,
      0.8052603602409363,
      0.802178144454956,
      0.8453687429428101,
      0.8322336673736572,
      0.7927868962287903,
      0.8171259164810181,
      0.8499658107757568,
      0.8009054660797119,
      0.7862772941589355,
      0.8334887027740479,
      0.8238513469696045,
      0.7668362259864807,
      0.8057010173797607,
      0.8390238881111145,
      0.7902461290359497,
      0.7673834562301636,
      0.8248149156570435,
      0.8180879950523376,
      0.7674498558044434,
      0.7859251499176025,
      0.8275949954986572,
      0.7815375924110413,
      0.733726441860199,
      0.7804380059242249,
      0.8015367984771729,
      0.7391865253448486,
      0.7420658469200134,
      0.758599042892456,
      0.7581760883331299,
      0.7177869081497192,
      0.6849476099014282,
      0.6990605592727661,
      0.672632098197937,
      0.7236217260360718,
      0.7598679065704346,
      0.774495005607605,
      0.7755836844444275,
      0.7744478583335876,
      0.7961868643760681,
      0.8255120515823364,
      0.806323766708374,
      0.8049647808074951,
      0.8485459089279175,
      0.8523479104042053,
      0.8095133900642395,
      0.8344873785972595,
      0.8502758741378784,
      0.8165886998176575,
      0.8054783344268799,
      0.8391123414039612,
      0.8310070037841797,
      0.7976362705230713,
      0.818230152130127,
      0.8488622903823853,
      0.813953161239624,
      0.7892614603042603,
      0.8214718699455261,
      0.8358074426651001,
      0.7888895273208618,
      0.7796933650970459,
      0.8212640881538391,
      0.7853185534477234,
      0.998862624168396,
      0.9997631311416626,
      0.9997620582580566,
      0.999802827835083,
      0.9995374083518982,
      0.9952921271324158,
      0.9888116717338562,
      0.9598551988601685,
      0.953282356262207,
      0.9108384251594543,
      0.9017490148544312,
      0.9335842132568359,
      0.8783246874809265,
      0.8879033327102661,
      0.8288241624832153,
      0.8292778730392456,
      0.9012071490287781,
      0.9370573163032532,
      0.9403157830238342,
      0.9589356184005737,
      0.933864951133728,
      0.9560468196868896,
      0.951688289642334,
      0.9872431755065918,
      0.9955915808677673,
      0.9994328022003174,
      0.9994378089904785,
      0.9997731447219849,
      0.9997929334640503,
      0.9998807907104492,
      0.9999080300331116,
      0.9999008774757385,
      0.9999047517776489,
      0.9998517036437988,
      0.9998862147331238,
      0.9998643398284912,
      0.9998127222061157,
      0.9997623562812805,
      0.9998407363891602,
      0.9998437762260437,
      0.9998615980148315,
      0.999653160572052,
      0.9994491338729858,
      0.9990164637565613,
      0.995531439781189,
      0.9940423369407654,
      0.9972646236419678,
      0.9946049451828003,
      0.9909375309944153,
      0.9637613296508789,
      0.9630920886993408,
      0.9308839440345764,
      0.9248095750808716,
      0.9500532746315002,
      0.9289259910583496,
      0.9738047122955322,
      0.9944345355033875,
      0.9892237186431885,
      0.9960042834281921,
      0.9796998500823975,
      0.9724370837211609,
      0.9465261697769165,
      0.9536741971969604,
      0.9589007496833801,
      0.9852942228317261,
      0.9682979583740234,
      0.9885026812553406,
      0.9739563465118408,
      0.986436128616333,
      0.9981046319007874,
      0.9994602203369141,
      0.9996287226676941,
      0.9998495578765869,
      0.9997493028640747,
      0.9995377659797668,
      0.9996139407157898,
      0.999500572681427,
      0.999590277671814,
      0.9995092749595642,
      0.9995052814483643,
      0.9998146295547485,
      0.9997892379760742,
      0.999907374382019,
      0.9997568130493164,
      0.9998126029968262,
      0.9997803568840027,
      0.9998347759246826,
      0.9998331665992737,
      0.9995961785316467,
      0.9993905425071716,
      0.9950532913208008,
      0.996638834476471,
      0.9905633926391602,
      0.9973901510238647,
      0.9973981380462646,
      0.9987035989761353,
      0.9982895851135254,
      0.999289870262146,
      0.9994176626205444,
      0.9994937181472778,
      0.9988303780555725
    ],
    [
      0.774531364440918,
      0.8184807896614075,
      0.8525512218475342,
      0.8111957311630249,
      0.8076042532920837,
      0.851441502571106,
      0.8375962972640991,
      0.7985458374023438,
      0.8226786851882935,
      0.8559585213661194,
      0.8086145520210266,
      0.7939552664756775,
      0.8395598530769348,
      0.8302159309387207,
      0.7741926908493042,
      0.8136420845985413,
      0.8448718190193176,
      0.7979066371917725,
      0.7769285440444946,
      0.8317102789878845,
      0.8243149518966675,
      0.7757011651992798,
      0.7942231893539429,
      0.834018886089325,
      0.7875562310218811,
      0.7417455911636353,
      0.7895718216896057,
      0.8108857870101929,
      0.7496466040611267,
      0.7576185464859009,
      0.7737918496131897,
      0.7729708552360535,
      0.7268358469009399,
      0.6904933452606201,
      0.709731936454773,
      0.6857460141181946,
      0.7346856594085693,
      0.7654950022697449,
      0.7805755138397217,
      0.7841735482215881,
      0.7799433469772339,
      0.8021206259727478,
      0.8316537141799927,
      0.8143349289894104,
      0.811699628829956,
      0.8543708920478821,
      0.8581728935241699,
      0.816497802734375,
      0.8417279720306396,
      0.8557345867156982,
      0.8240498304367065,
      0.8127725124359131,
      0.8454291820526123,
      0.837041437625885,
      0.8047892451286316,
      0.8257371187210083,
      0.8541526198387146,
      0.8214436769485474,
      0.7956477999687195,
      0.8264532089233398,
      0.8415129780769348,
      0.795973539352417,
      0.786562442779541,
      0.8268206715583801,
      0.7908471822738647,
      0.9988978505134583,
      0.9997743964195251,
      0.99977707862854,
      0.9998179078102112,
      0.9995905160903931,
      0.9958570599555969,
      0.9897932410240173,
      0.9620873928070068,
      0.9560502767562866,
      0.9152315855026245,
      0.9056623578071594,
      0.9385795593261719,
      0.8850654363632202,
      0.8952476382255554,
      0.8371649980545044,
      0.8364725112915039,
      0.9065430164337158,
      0.9418355226516724,
      0.9442058801651001,
      0.9620717763900757,
      0.9373189210891724,
      0.9587777256965637,
      0.9542337656021118,
      0.9882895946502686,
      0.9960895776748657,
      0.9995050430297852,
      0.9994828104972839,
      0.9997875094413757,
      0.9998157024383545,
      0.9998935461044312,
      0.9999170899391174,
      0.9999138712882996,
      0.9999156594276428,
      0.9998713135719299,
      0.9998970031738281,
      0.9998782277107239,
      0.9998272061347961,
      0.9997729659080505,
      0.9998471736907959,
      0.9998498558998108,
      0.9998732805252075,
      0.999681830406189,
      0.9995225071907043,
      0.9991914629936218,
      0.9966993927955627,
      0.9950779676437378,
      0.9976280331611633,
      0.9955162405967712,
      0.9917668700218201,
      0.9666656255722046,
      0.9658658504486084,
      0.9347956776618958,
      0.9294773936271667,
      0.9533910155296326,
      0.9327096343040466,
      0.976121187210083,
      0.9949133396148682,
      0.9901673793792725,
      0.9963604807853699,
      0.980789303779602,
      0.9743665456771851,
      0.9493331909179688,
      0.9572668075561523,
      0.9624074697494507,
      0.9864108562469482,
      0.9709511995315552,
      0.9896319508552551,
      0.9763625860214233,
      0.9878811240196228,
      0.9984493255615234,
      0.9995463490486145,
      0.9996730089187622,
      0.9998642802238464,
      0.9997897148132324,
      0.9996218681335449,
      0.9996840357780457,
      0.9995992183685303,
      0.9996543526649475,
      0.9995920062065125,
      0.999564528465271,
      0.9998395442962646,
      0.9998151063919067,
      0.9999144673347473,
      0.9997705221176147,
      0.9998142123222351,
      0.9997846484184265,
      0.9998384118080139,
      0.9998444318771362,
      0.9996421337127686,
      0.9994789361953735,
      0.9957335591316223,
      0.9972223043441772,
      0.9924212098121643,
      0.9982609152793884,
      0.9981018304824829,
      0.9989867806434631,
      0.9985914826393127,
      0.9993767142295837,
      0.9994498491287231,
      0.999502956867218,
      0.9988242983818054
    ],
    [
      0.7770206332206726,
      0.8241130709648132,
      0.85689377784729,
      0.8158119320869446,
      0.8112605214118958,
      0.8555842041969299,
      0.8419808745384216,
      0.8030878305435181,
      0.8268060684204102,
      0.8603901267051697,
      0.8146421909332275,
      0.7987035512924194,
      0.8441767692565918,
      0.8353815674781799,
      0.7807438373565674,
      0.8189530372619629,
      0.8496597409248352,
      0.8038368821144104,
      0.7846916913986206,
      0.8377599120140076,
      0.8301702737808228,
      0.7842235565185547,
      0.801887035369873,
      0.8416440486907959,
      0.7941336631774902,
      0.7496211528778076,
      0.798491358757019,
      0.8200189471244812,
      0.7598003149032593,
      0.7671945095062256,
      0.7899482250213623,
      0.7901960611343384,
      0.739768385887146,
      0.6976288557052612,
      0.7247993350028992,
      0.690032422542572,
      0.7468709349632263,
      0.772233247756958,
      0.7866612672805786,
      0.7905548214912415,
      0.785794734954834,
      0.8077236413955688,
      0.837046205997467,
      0.8222439289093018,
      0.818015992641449,
      0.8589909672737122,
      0.8633158206939697,
      0.8236783742904663,
      0.847231388092041,
      0.8601046204566956,
      0.8291600942611694,
      0.8185017108917236,
      0.8504301309585571,
      0.8413040637969971,
      0.809658944606781,
      0.8309561014175415,
      0.8580187559127808,
      0.8264786005020142,
      0.8002459406852722,
      0.8303292989730835,
      0.8457470536231995,
      0.8003783226013184,
      0.789992094039917,
      0.830540657043457,
      0.7957831621170044,
      0.9989209175109863,
      0.9997815489768982,
      0.9997872114181519,
      0.9998279809951782,
      0.9996242523193359,
      0.9961556196212769,
      0.9902549982070923,
      0.9637880325317383,
      0.9586124420166016,
      0.9191352128982544,
      0.9104973673820496,
      0.944638192653656,
      0.8923113346099854,
      0.9026919007301331,
      0.8459124565124512,
      0.8442443609237671,
      0.9122689962387085,
      0.9468250274658203,
      0.9480888247489929,
      0.9653863906860352,
      0.940618634223938,
      0.961327850818634,
      0.9564217329025269,
      0.9889979958534241,
      0.9963908791542053,
      0.9995521306991577,
      0.9995126128196716,
      0.9997970461845398,
      0.9998317956924438,
      0.9999024868011475,
      0.999923825263977,
      0.9999234676361084,
      0.9999238848686218,
      0.9998865723609924,
      0.9999058842658997,
      0.999889075756073,
      0.999837338924408,
      0.9997814893722534,
      0.9998524785041809,
      0.9998543858528137,
      0.9998832941055298,
      0.9997072815895081,
      0.9995904564857483,
      0.9993362426757812,
      0.9976759552955627,
      0.996327817440033,
      0.9980074167251587,
      0.9961515069007874,
      0.992568850517273,
      0.9692356586456299,
      0.9681931734085083,
      0.9377492666244507,
      0.9331372976303101,
      0.955888032913208,
      0.9355977773666382,
      0.9772879481315613,
      0.9952570796012878,
      0.9903820753097534,
      0.9965243935585022,
      0.9812660813331604,
      0.9755363464355469,
      0.9520821571350098,
      0.9603325128555298,
      0.9657806158065796,
      0.9876750111579895,
      0.9741995334625244,
      0.9908977150917053,
      0.9793161749839783,
      0.9897220134735107,
      0.9987896680831909,
      0.9996248483657837,
      0.9997144341468811,
      0.9998779296875,
      0.9998249411582947,
      0.9996758103370667,
      0.9997218251228333,
      0.9996441006660461,
      0.9996984004974365,
      0.9996482729911804,
      0.9996103644371033,
      0.9998552799224854,
      0.9998319149017334,
      0.9999191761016846,
      0.9997783303260803,
      0.9998148083686829,
      0.999786913394928,
      0.9998397827148438,
      0.9998496174812317,
      0.9996448755264282,
      0.9995153546333313,
      0.9960637092590332,
      0.9974761605262756,
      0.9930023550987244,
      0.9982221722602844,
      0.9983137845993042,
      0.999130129814148,
      0.9988277554512024,
      0.9994637370109558,
      0.9994836449623108,
      0.9995141625404358,
      0.9988183975219727
    ],
    [
      0.7779620885848999,
      0.8281251192092896,
      0.8602427244186401,
      0.8191697597503662,
      0.8144210577011108,
      0.8594304919242859,
      0.8458683490753174,
      0.8073936104774475,
      0.8308205604553223,
      0.86487877368927,
      0.8209484815597534,
      0.8063772320747375,
      0.8493222594261169,
      0.8406988382339478,
      0.7877727746963501,
      0.8257461190223694,
      0.8550862669944763,
      0.8118782639503479,
      0.79445880651474,
      0.8450337648391724,
      0.8363505005836487,
      0.7938534617424011,
      0.8114410638809204,
      0.8484922051429749,
      0.8002724051475525,
      0.7583869695663452,
      0.8079203367233276,
      0.8270324468612671,
      0.7682492136955261,
      0.7744287848472595,
      0.8012765645980835,
      0.7997950315475464,
      0.7498542070388794,
      0.7064390778541565,
      0.7400736808776855,
      0.702640175819397,
      0.7595382928848267,
      0.779327929019928,
      0.7926703691482544,
      0.796761691570282,
      0.7916380167007446,
      0.8139052391052246,
      0.84298175573349,
      0.8302269577980042,
      0.8253076076507568,
      0.864556610584259,
      0.8686552047729492,
      0.8309201002120972,
      0.8535395264625549,
      0.8644975423812866,
      0.8354084491729736,
      0.8251107335090637,
      0.8556270003318787,
      0.8465438485145569,
      0.816457211971283,
      0.8367754220962524,
      0.8627195358276367,
      0.8324027061462402,
      0.8061708807945251,
      0.8348624110221863,
      0.8505508303642273,
      0.8055781126022339,
      0.794593870639801,
      0.8350917100906372,
      0.8009196519851685,
      0.9989330768585205,
      0.9997859001159668,
      0.9997925162315369,
      0.9998337626457214,
      0.9996426105499268,
      0.9962742328643799,
      0.9904144406318665,
      0.9651179909706116,
      0.9606446027755737,
      0.9221320152282715,
      0.914463996887207,
      0.9491639733314514,
      0.898561954498291,
      0.9088011384010315,
      0.8533675670623779,
      0.8514631986618042,
      0.9176087379455566,
      0.9519135355949402,
      0.951363742351532,
      0.9677949547767639,
      0.9432844519615173,
      0.9631073474884033,
      0.9583922624588013,
      0.9890437126159668,
      0.995634138584137,
      0.9995717406272888,
      0.9995296597480774,
      0.9998031258583069,
      0.9998417496681213,
      0.9999082088470459,
      0.9999286532402039,
      0.9999297261238098,
      0.9999296069145203,
      0.9998961091041565,
      0.9999116063117981,
      0.999896228313446,
      0.9998437762260437,
      0.9997851848602295,
      0.9998549818992615,
      0.9998569488525391,
      0.9998908042907715,
      0.9997259974479675,
      0.999638557434082,
      0.9994433522224426,
      0.9983144998550415,
      0.9971781373023987,
      0.9982889890670776,
      0.9966795444488525,
      0.9927979111671448,
      0.9714826941490173,
      0.9701161980628967,
      0.9406148195266724,
      0.9365066289901733,
      0.9581567049026489,
      0.9382915496826172,
      0.9785250425338745,
      0.9954149723052979,
      0.9904487133026123,
      0.996539294719696,
      0.981542706489563,
      0.9764668941497803,
      0.9545454978942871,
      0.9628767967224121,
      0.9683232307434082,
      0.9886687397956848,
      0.9767859578132629,
      0.9920226335525513,
      0.9821367263793945,
      0.9922541379928589,
      0.9990413188934326,
      0.9996783137321472,
      0.9997414946556091,
      0.9998865127563477,
      0.9998462796211243,
      0.9997048377990723,
      0.9997472763061523,
      0.9996826648712158,
      0.9997382760047913,
      0.9996875524520874,
      0.9996435642242432,
      0.9998679161071777,
      0.9998450875282288,
      0.9999231100082397,
      0.999784529209137,
      0.9998145699501038,
      0.9997879266738892,
      0.9998407959938049,
      0.9998553991317749,
      0.9996703863143921,
      0.9995554089546204,
      0.9962658286094666,
      0.9977018237113953,
      0.9937235116958618,
      0.9983718395233154,
      0.9985042810440063,
      0.9992431998252869,
      0.9990004897117615,
      0.9995178580284119,
      0.9995026588439941,
      0.9995180368423462,
      0.9988077282905579
    ],
    [
      0.7804304361343384,
      0.8327248692512512,
      0.8636562824249268,
      0.8225010633468628,
      0.8163862824440002,
      0.8623607754707336,
      0.8490546345710754,
      0.8103874325752258,
      0.8331451416015625,
      0.8675329089164734,
      0.8248178958892822,
      0.8093259334564209,
      0.8519997000694275,
      0.8441439270973206,
      0.7928941249847412,
      0.8294162750244141,
      0.8582627177238464,
      0.8159093856811523,
      0.799982488155365,
      0.849380373954773,
      0.8408008813858032,
      0.8000152111053467,
      0.8167539834976196,
      0.8532841801643372,
      0.8057199716567993,
      0.7636866569519043,
      0.813069224357605,
      0.8327777981758118,
      0.7731690406799316,
      0.7798213958740234,
      0.8105753660202026,
      0.8090022206306458,
      0.7554323077201843,
      0.699864387512207,
      0.7381201386451721,
      0.7001113891601562,
      0.7625899314880371,
      0.781714916229248,
      0.7931113243103027,
      0.7970457077026367,
      0.794092059135437,
      0.816821813583374,
      0.8451772332191467,
      0.834309995174408,
      0.8290525674819946,
      0.8681472539901733,
      0.8721951842308044,
      0.8361010551452637,
      0.8574427366256714,
      0.8673966526985168,
      0.8384193778038025,
      0.8288908004760742,
      0.8588820695877075,
      0.8493266105651855,
      0.8194720149040222,
      0.8395524024963379,
      0.8649053573608398,
      0.8344292640686035,
      0.8086596131324768,
      0.8370043039321899,
      0.8523452281951904,
      0.8072302937507629,
      0.7961228489875793,
      0.8376477956771851,
      0.8027626276016235,
      0.998958170413971,
      0.9997932314872742,
      0.9998015761375427,
      0.9998433589935303,
      0.9996715784072876,
      0.9965953826904297,
      0.9907939434051514,
      0.965897798538208,
      0.9620214700698853,
      0.9239137768745422,
      0.916443943977356,
      0.9521512985229492,
      0.9029319882392883,
      0.9132059812545776,
      0.8590682148933411,
      0.8568906188011169,
      0.9220857620239258,
      0.9559109210968018,
      0.9539426565170288,
      0.9697413444519043,
      0.9456937313079834,
      0.9647089242935181,
      0.95967036485672,
      0.9894909262657166,
      0.9958776831626892,
      0.9996057152748108,
      0.9995537996292114,
      0.9998103976249695,
      0.9998525381088257,
      0.9999136328697205,
      0.9999322891235352,
      0.9999344348907471,
      0.999933660030365,
      0.9999021291732788,
      0.9999153017997742,
      0.9999005198478699,
      0.9998473525047302,
      0.999786913394928,
      0.999855101108551,
      0.999855637550354,
      0.9998940229415894,
      0.999739408493042,
      0.9996724128723145,
      0.9995264410972595,
      0.9986754059791565,
      0.9977471828460693,
      0.9985803961753845,
      0.9970973134040833,
      0.993474006652832,
      0.9733420014381409,
      0.9718202352523804,
      0.9430726766586304,
      0.9391293525695801,
      0.9598938226699829,
      0.9407066106796265,
      0.979573667049408,
      0.9956403970718384,
      0.9905286431312561,
      0.9966015815734863,
      0.9820787310600281,
      0.9772463440895081,
      0.9564957618713379,
      0.9649694561958313,
      0.9704010486602783,
      0.9895098209381104,
      0.9789738655090332,
      0.9930016398429871,
      0.9853401780128479,
      0.9940664172172546,
      0.9991926550865173,
      0.9997130036354065,
      0.9997585415840149,
      0.9998940229415894,
      0.9998605847358704,
      0.999731183052063,
      0.9997652173042297,
      0.9997074604034424,
      0.999763011932373,
      0.9997090101242065,
      0.9996738433837891,
      0.9998769164085388,
      0.9998548626899719,
      0.9999260306358337,
      0.9997879266738892,
      0.9998153448104858,
      0.9997901916503906,
      0.99984210729599,
      0.9998599290847778,
      0.9996821284294128,
      0.9995849132537842,
      0.9965816140174866,
      0.9979335069656372,
      0.9943305850028992,
      0.9984921216964722,
      0.9986642003059387,
      0.9993143677711487,
      0.9991168975830078,
      0.9995571374893188,
      0.9995160102844238,
      0.9995201826095581,
      0.9987995624542236
    ],
    [
      0.7824273109436035,
      0.8369575142860413,
      0.8663889169692993,
      0.8245192766189575,
      0.8172544240951538,
      0.8648996353149414,
      0.8507665395736694,
      0.8126220703125,
      0.8340414762496948,
      0.8690382242202759,
      0.8268380761146545,
      0.8107596635818481,
      0.8539109230041504,
      0.8464664816856384,
      0.7968097925186157,
      0.8320912718772888,
      0.8612486124038696,
      0.8198677897453308,
      0.8057985901832581,
      0.8540324568748474,
      0.8449448347091675,
      0.8062866926193237,
      0.8236355781555176,
      0.8586466312408447,
      0.8110538721084595,
      0.7722562551498413,
      0.8206610679626465,
      0.8392946720123291,
      0.7808085680007935,
      0.7865980267524719,
      0.8204521536827087,
      0.8208716511726379,
      0.7654954791069031,
      0.7094705700874329,
      0.7502912282943726,
      0.7125667333602905,
      0.7715375423431396,
      0.7881227731704712,
      0.7972880601882935,
      0.8023847341537476,
      0.7992995381355286,
      0.8210575580596924,
      0.8489921689033508,
      0.8389816284179688,
      0.8341190814971924,
      0.8715624809265137,
      0.8755784034729004,
      0.8406991958618164,
      0.8605718612670898,
      0.869807243347168,
      0.8407806158065796,
      0.8315157890319824,
      0.8607009649276733,
      0.8517789840698242,
      0.8216923475265503,
      0.8401272296905518,
      0.865592360496521,
      0.8352041840553284,
      0.809866726398468,
      0.837173581123352,
      0.8533511757850647,
      0.8073982000350952,
      0.7951159477233887,
      0.8384274840354919,
      0.8039819002151489,
      0.9989863038063049,
      0.9998018741607666,
      0.999813973903656,
      0.9998554587364197,
      0.9997075796127319,
      0.9969927668571472,
      0.9914572238922119,
      0.9674581289291382,
      0.9639390707015991,
      0.9268152117729187,
      0.919630765914917,
      0.9548754096031189,
      0.907691478729248,
      0.9174466729164124,
      0.8644827604293823,
      0.8616136312484741,
      0.926167368888855,
      0.9594986438751221,
      0.9563466310501099,
      0.9713627099990845,
      0.9478559494018555,
      0.9662317633628845,
      0.9613912105560303,
      0.990135908126831,
      0.9962048530578613,
      0.9996479749679565,
      0.9995850920677185,
      0.9998196363449097,
      0.9998655915260315,
      0.9999209642410278,
      0.9999372363090515,
      0.9999406337738037,
      0.9999387860298157,
      0.9999104142189026,
      0.9999198317527771,
      0.9999053478240967,
      0.9998517036437988,
      0.9997888803482056,
      0.9998554587364197,
      0.9998577833175659,
      0.9999006390571594,
      0.9997506737709045,
      0.9996995329856873,
      0.9995681643486023,
      0.9988874793052673,
      0.9981265068054199,
      0.9987785816192627,
      0.9974056482315063,
      0.9939948916435242,
      0.9749274253845215,
      0.9732627868652344,
      0.9456740021705627,
      0.941543459892273,
      0.9614293575286865,
      0.9434889554977417,
      0.9811667203903198,
      0.9959440231323242,
      0.9909714460372925,
      0.996846079826355,
      0.9829477071762085,
      0.9782589673995972,
      0.958615779876709,
      0.9668421149253845,
      0.9721969366073608,
      0.9902774095535278,
      0.9807029962539673,
      0.9937561750411987,
      0.9878116250038147,
      0.9957777261734009,
      0.9993247389793396,
      0.9997462034225464,
      0.9997775554656982,
      0.9999004602432251,
      0.9998753070831299,
      0.9997562766075134,
      0.9997847676277161,
      0.9997341632843018,
      0.9997898936271667,
      0.99974524974823,
      0.9997143745422363,
      0.9998893141746521,
      0.9998689293861389,
      0.999930739402771,
      0.9997962117195129,
      0.9998170137405396,
      0.9997943639755249,
      0.9998448491096497,
      0.9998674392700195,
      0.9997108578681946,
      0.9996281266212463,
      0.9969272017478943,
      0.9981440305709839,
      0.9947435259819031,
      0.9986088275909424,
      0.9988268613815308,
      0.9993956089019775,
      0.9992323517799377,
      0.9995956420898438,
      0.9995303750038147,
      0.9995222091674805,
      0.9987911581993103
    ],
    [
      0.7840247750282288,
      0.8416489362716675,
      0.8689800500869751,
      0.8267753720283508,
      0.8192523717880249,
      0.8678241968154907,
      0.8530930280685425,
      0.8155677914619446,
      0.8367619514465332,
      0.8714431524276733,
      0.8299702405929565,
      0.8152649998664856,
      0.8573570847511292,
      0.850203812122345,
      0.8019921779632568,
      0.8369128704071045,
      0.8659745454788208,
      0.8259669542312622,
      0.8140498995780945,
      0.8598924875259399,
      0.8502825498580933,
      0.8141500949859619,
      0.8310377597808838,
      0.864172637462616,
      0.8172145485877991,
      0.7807378768920898,
      0.8277834057807922,
      0.8457295894622803,
      0.7891466021537781,
      0.793304443359375,
      0.8299893140792847,
      0.8314547538757324,
      0.7748842239379883,
      0.7182415723800659,
      0.7619162201881409,
      0.7222075462341309,
      0.7788657546043396,
      0.7928367853164673,
      0.8016576766967773,
      0.8076368570327759,
      0.8042601346969604,
      0.8254535794258118,
      0.8536335229873657,
      0.8450259566307068,
      0.8397039175033569,
      0.875757098197937,
      0.8801110982894897,
      0.8472793102264404,
      0.8650593161582947,
      0.8734340071678162,
      0.8452694416046143,
      0.836159884929657,
      0.8640987277030945,
      0.8557309508323669,
      0.8260195851325989,
      0.842223584651947,
      0.867868185043335,
      0.837910532951355,
      0.8112289309501648,
      0.8384496569633484,
      0.8557672500610352,
      0.8090640902519226,
      0.795434296131134,
      0.8397073745727539,
      0.8069355487823486,
      0.9990098476409912,
      0.9998087286949158,
      0.9998237490653992,
      0.9998612403869629,
      0.9997372627258301,
      0.997348427772522,
      0.992067277431488,
      0.9688084125518799,
      0.9655327200889587,
      0.9294877052307129,
      0.922707736492157,
      0.957406222820282,
      0.9122876524925232,
      0.9220601320266724,
      0.8701944947242737,
      0.8671867847442627,
      0.9307036399841309,
      0.9631079435348511,
      0.9588261842727661,
      0.973020613193512,
      0.9498871564865112,
      0.967607855796814,
      0.9629678726196289,
      0.9907395243644714,
      0.996513307094574,
      0.9996890425682068,
      0.9996092915534973,
      0.9998261332511902,
      0.9998753070831299,
      0.9999268054962158,
      0.9999414682388306,
      0.9999455809593201,
      0.9999434947967529,
      0.9999179840087891,
      0.99992436170578,
      0.9999105334281921,
      0.9998565316200256,
      0.9997901320457458,
      0.9998557567596436,
      0.9998590350151062,
      0.9999051690101624,
      0.9997613430023193,
      0.9997243881225586,
      0.9996122717857361,
      0.9990392327308655,
      0.9984526634216309,
      0.9989904761314392,
      0.9977093935012817,
      0.9945303797721863,
      0.9765428900718689,
      0.9747301936149597,
      0.9488160610198975,
      0.943934440612793,
      0.9631599187850952,
      0.9461579918861389,
      0.9823116660118103,
      0.9961757659912109,
      0.9913144707679749,
      0.997037947177887,
      0.9837495684623718,
      0.9792803525924683,
      0.9605027437210083,
      0.9687005281448364,
      0.9739566445350647,
      0.9910642504692078,
      0.9824761152267456,
      0.9945233464241028,
      0.9899592995643616,
      0.9967788457870483,
      0.9994339942932129,
      0.9997822046279907,
      0.9997995495796204,
      0.9999085664749146,
      0.9998915791511536,
      0.9997842907905579,
      0.9998055100440979,
      0.9997629523277283,
      0.9998176097869873,
      0.9997766613960266,
      0.999750018119812,
      0.9998998045921326,
      0.9998805522918701,
      0.9999346137046814,
      0.9998034238815308,
      0.9998175501823425,
      0.9997967481613159,
      0.9998468160629272,
      0.9998741745948792,
      0.9997369647026062,
      0.999653697013855,
      0.9972268342971802,
      0.9983554482460022,
      0.995222806930542,
      0.9987586140632629,
      0.998990535736084,
      0.9994732737541199,
      0.999347448348999,
      0.9996393918991089,
      0.9995487928390503,
      0.9995265007019043,
      0.9987844824790955
    ],
    [
      0.7857934236526489,
      0.8449774980545044,
      0.8707592487335205,
      0.8289039731025696,
      0.8222702741622925,
      0.870301365852356,
      0.8543006181716919,
      0.818443238735199,
      0.8383551836013794,
      0.8730757236480713,
      0.8315553665161133,
      0.8162642121315002,
      0.8595491051673889,
      0.8523063659667969,
      0.8054182529449463,
      0.8396956324577332,
      0.8690286874771118,
      0.8286862373352051,
      0.8188035488128662,
      0.8639669418334961,
      0.8543886542320251,
      0.8199991583824158,
      0.8365480303764343,
      0.8690952062606812,
      0.8233601450920105,
      0.787601113319397,
      0.8336076736450195,
      0.8515185117721558,
      0.7972820997238159,
      0.8003965616226196,
      0.8375509977340698,
      0.8411379456520081,
      0.786725640296936,
      0.7325814366340637,
      0.7748945951461792,
      0.7307642102241516,
      0.7851348519325256,
      0.7990032434463501,
      0.8062052130699158,
      0.8127727508544922,
      0.8101540803909302,
      0.8298050165176392,
      0.8573698997497559,
      0.8495200276374817,
      0.8439047336578369,
      0.8793612718582153,
      0.8833063244819641,
      0.8512099981307983,
      0.8677006363868713,
      0.8765382766723633,
      0.8483394384384155,
      0.8385496139526367,
      0.8665775060653687,
      0.8587051033973694,
      0.8286758661270142,
      0.8429553508758545,
      0.8694906234741211,
      0.8402879238128662,
      0.8134021759033203,
      0.8381211757659912,
      0.8573233485221863,
      0.810300350189209,
      0.7953900098800659,
      0.8399194478988647,
      0.8083100318908691,
      0.999030590057373,
      0.9998146891593933,
      0.9998325705528259,
      0.999870777130127,
      0.9997639060020447,
      0.997645378112793,
      0.9925678372383118,
      0.9702703952789307,
      0.9671280980110168,
      0.9322163462638855,
      0.9254058599472046,
      0.9596313238143921,
      0.9161235094070435,
      0.9256990551948547,
      0.8750779628753662,
      0.872369647026062,
      0.9348450899124146,
      0.9663088917732239,
      0.9617283344268799,
      0.9748764038085938,
      0.9521653652191162,
      0.9692462682723999,
      0.964720606803894,
      0.9913101196289062,
      0.9967992305755615,
      0.999714732170105,
      0.9996305704116821,
      0.9998326301574707,
      0.9998840689659119,
      0.9999319314956665,
      0.9999449253082275,
      0.9999499917030334,
      0.9999474287033081,
      0.9999246597290039,
      0.9999285936355591,
      0.9999149441719055,
      0.9998612403869629,
      0.9997919201850891,
      0.9998565316200256,
      0.999860405921936,
      0.9999095797538757,
      0.9997715353965759,
      0.9997488856315613,
      0.9996535778045654,
      0.9991695284843445,
      0.9987123012542725,
      0.9991761445999146,
      0.998054563999176,
      0.9954594969749451,
      0.9782677888870239,
      0.9763098955154419,
      0.952186644077301,
      0.9464203119277954,
      0.9649664163589478,
      0.9492665529251099,
      0.9833471775054932,
      0.9964056611061096,
      0.9916658997535706,
      0.997193455696106,
      0.9845317006111145,
      0.980317234992981,
      0.9625235795974731,
      0.9706164598464966,
      0.9756027460098267,
      0.9918487071990967,
      0.9841507077217102,
      0.9952194094657898,
      0.9913698434829712,
      0.9975572824478149,
      0.9995343089103699,
      0.9998046159744263,
      0.9998136758804321,
      0.999914824962616,
      0.9999022483825684,
      0.9998047947883606,
      0.9998216032981873,
      0.999786376953125,
      0.9998396039009094,
      0.9997982382774353,
      0.999779224395752,
      0.999908447265625,
      0.9998909831047058,
      0.9999382495880127,
      0.9998109340667725,
      0.9998185038566589,
      0.9997994303703308,
      0.9998494982719421,
      0.9998809099197388,
      0.9997614622116089,
      0.9996899962425232,
      0.9974620938301086,
      0.998533308506012,
      0.9956848621368408,
      0.9989031553268433,
      0.9991142749786377,
      0.9995381832122803,
      0.9994378685951233,
      0.9996721744537354,
      0.9995608925819397,
      0.9995258450508118,
      0.9987747073173523
    ],
    [
      0.7899006605148315,
      0.8499153852462769,
      0.874356746673584,
      0.8324816226959229,
      0.8268311619758606,
      0.8740665912628174,
      0.8576207756996155,
      0.8227404356002808,
      0.8418208956718445,
      0.8759803771972656,
      0.8351913094520569,
      0.8194437623023987,
      0.8631867170333862,
      0.8559013605117798,
      0.8109827637672424,
      0.8430166244506836,
      0.8727283477783203,
      0.8337120413780212,
      0.8251605033874512,
      0.8693253993988037,
      0.8597182035446167,
      0.8263320326805115,
      0.8443186283111572,
      0.8750384449958801,
      0.8299732208251953,
      0.7980468273162842,
      0.8411677479743958,
      0.8581342697143555,
      0.8071176409721375,
      0.8067340850830078,
      0.8458720445632935,
      0.8509424924850464,
      0.8015859127044678,
      0.7549044489860535,
      0.7933922410011292,
      0.7478882074356079,
      0.7958359122276306,
      0.8072908520698547,
      0.813869297504425,
      0.8202247023582458,
      0.8177700042724609,
      0.8358838558197021,
      0.8623536229133606,
      0.8551408052444458,
      0.8501043319702148,
      0.8842999339103699,
      0.8878995180130005,
      0.8572930693626404,
      0.8718843460083008,
      0.880556046962738,
      0.85271817445755,
      0.8423281311988831,
      0.8696916103363037,
      0.8630372285842896,
      0.8330633640289307,
      0.8449496030807495,
      0.8721786737442017,
      0.8448950052261353,
      0.8183805346488953,
      0.8396026492118835,
      0.8606818914413452,
      0.8140698671340942,
      0.7975578904151917,
      0.8417834043502808,
      0.8119028806686401,
      0.9990495443344116,
      0.9998198747634888,
      0.9998398423194885,
      0.9998778104782104,
      0.9997804164886475,
      0.9977749586105347,
      0.9929240942001343,
      0.9720413088798523,
      0.9691235423088074,
      0.9354219436645508,
      0.9290013909339905,
      0.962254524230957,
      0.9207624197006226,
      0.9299659729003906,
      0.880375325679779,
      0.8775902986526489,
      0.9386227130889893,
      0.9695477485656738,
      0.9650418758392334,
      0.9766988158226013,
      0.9542831182479858,
      0.9707201719284058,
      0.9665869474411011,
      0.9914697408676147,
      0.997052013874054,
      0.9997400641441345,
      0.9996508359909058,
      0.9998393654823303,
      0.9998925924301147,
      0.9999369382858276,
      0.9999484419822693,
      0.9999540448188782,
      0.999951183795929,
      0.9999311566352844,
      0.9999328851699829,
      0.9999196529388428,
      0.9998654723167419,
      0.9997925162315369,
      0.9998568296432495,
      0.9998620748519897,
      0.999912679195404,
      0.9997808933258057,
      0.9997665882110596,
      0.9996821880340576,
      0.999251127243042,
      0.9988602995872498,
      0.9992778301239014,
      0.9982871413230896,
      0.9960604906082153,
      0.9795724749565125,
      0.9778062701225281,
      0.9555786848068237,
      0.9490602612495422,
      0.9671635031700134,
      0.9536753296852112,
      0.9847981333732605,
      0.996722400188446,
      0.9925152659416199,
      0.9975100159645081,
      0.9851003885269165,
      0.9816070795059204,
      0.9644500017166138,
      0.9725306034088135,
      0.9773644804954529,
      0.9925073385238647,
      0.9855029582977295,
      0.9956763386726379,
      0.9921215176582336,
      0.9979606866836548,
      0.9996055960655212,
      0.9998279213905334,
      0.9998288154602051,
      0.9999200701713562,
      0.9999127388000488,
      0.9998252987861633,
      0.9998377561569214,
      0.9998096227645874,
      0.9998592734336853,
      0.9998253583908081,
      0.999806821346283,
      0.999916672706604,
      0.9999006986618042,
      0.9999420046806335,
      0.9998195171356201,
      0.9998204112052917,
      0.9998027682304382,
      0.9998530745506287,
      0.9998879432678223,
      0.9997866153717041,
      0.9997173547744751,
      0.9976182579994202,
      0.9986881017684937,
      0.9961349964141846,
      0.9990648627281189,
      0.9992552995681763,
      0.9996017813682556,
      0.999521017074585,
      0.9997039437294006,
      0.9995747208595276,
      0.9995273351669312,
      0.9987632632255554
    ],
    [
      0.7936073541641235,
      0.8545228242874146,
      0.8785426020622253,
      0.83661949634552,
      0.8304104804992676,
      0.8774858713150024,
      0.8614035248756409,
      0.8262449502944946,
      0.8457580208778381,
      0.8809529542922974,
      0.8417465686798096,
      0.8258618116378784,
      0.868595540523529,
      0.8618472814559937,
      0.81864994764328,
      0.8509817719459534,
      0.8800243735313416,
      0.8454012274742126,
      0.8368486166000366,
      0.8785758018493652,
      0.8682708740234375,
      0.8364245891571045,
      0.8566064834594727,
      0.8831765651702881,
      0.839422345161438,
      0.8112765550613403,
      0.8526630997657776,
      0.8668144941329956,
      0.8192229866981506,
      0.8130372762680054,
      0.8567306995391846,
      0.8639793395996094,
      0.8192456960678101,
      0.7837855219841003,
      0.8180443048477173,
      0.7777893543243408,
      0.8116445541381836,
      0.8175569772720337,
      0.827512800693512,
      0.8331294655799866,
      0.8278181552886963,
      0.8459935188293457,
      0.8718283772468567,
      0.8660545349121094,
      0.8602190613746643,
      0.8917889595031738,
      0.8957388997077942,
      0.8661609888076782,
      0.8797101974487305,
      0.8871926069259644,
      0.8599452972412109,
      0.8501614332199097,
      0.875584602355957,
      0.8687634468078613,
      0.8397667407989502,
      0.8505251407623291,
      0.8766552209854126,
      0.8500886559486389,
      0.8237910270690918,
      0.8438052535057068,
      0.8649576306343079,
      0.8200048208236694,
      0.8028146028518677,
      0.8458896279335022,
      0.816396176815033,
      0.9990608096122742,
      0.9998242855072021,
      0.999847412109375,
      0.9998868107795715,
      0.9998102784156799,
      0.997905969619751,
      0.9935669898986816,
      0.9746336936950684,
      0.9719958305358887,
      0.939865231513977,
      0.9344594478607178,
      0.9663383960723877,
      0.9269057512283325,
      0.9359239339828491,
      0.8888131976127625,
      0.8847729563713074,
      0.9426727294921875,
      0.9734122157096863,
      0.9691400527954102,
      0.9790762662887573,
      0.9573239088058472,
      0.9727598428726196,
      0.969430685043335,
      0.9923807382583618,
      0.9974253177642822,
      0.9997693300247192,
      0.9996746778488159,
      0.9998465180397034,
      0.9999021887779236,
      0.9999424815177917,
      0.9999521970748901,
      0.9999583959579468,
      0.9999549388885498,
      0.999938428401947,
      0.999937891960144,
      0.9999255537986755,
      0.9998701810836792,
      0.9997929334640503,
      0.9998575448989868,
      0.9998637437820435,
      0.9999176859855652,
      0.9997893571853638,
      0.9997841119766235,
      0.999716579914093,
      0.9993248581886292,
      0.9990147352218628,
      0.9993712306022644,
      0.9985320568084717,
      0.9962283372879028,
      0.9811328053474426,
      0.979693591594696,
      0.9597435593605042,
      0.9523656964302063,
      0.9701048135757446,
      0.959162712097168,
      0.9864591360092163,
      0.9971008896827698,
      0.9938914775848389,
      0.9980072975158691,
      0.9866105914115906,
      0.9835496544837952,
      0.9671137928962708,
      0.9749692678451538,
      0.9796532392501831,
      0.9933735132217407,
      0.9870650172233582,
      0.996294379234314,
      0.9930336475372314,
      0.9983707666397095,
      0.999679684638977,
      0.9998538494110107,
      0.9998465180397034,
      0.9999260306358337,
      0.9999248385429382,
      0.9998491406440735,
      0.9998567700386047,
      0.9998356699943542,
      0.9998838901519775,
      0.9998487234115601,
      0.9998317956924438,
      0.9999256730079651,
      0.9999116063117981,
      0.9999462962150574,
      0.9998289346694946,
      0.999821662902832,
      0.9998061656951904,
      0.9998568296432495,
      0.9998958110809326,
      0.9998160004615784,
      0.9997534155845642,
      0.9976444244384766,
      0.9987732172012329,
      0.9963576197624207,
      0.9992133975028992,
      0.9994096159934998,
      0.9996731281280518,
      0.9996159672737122,
      0.9997432231903076,
      0.9995959401130676,
      0.9995315074920654,
      0.9987503886222839
    ],
    [
      0.7980785369873047,
      0.8590571284294128,
      0.881817102432251,
      0.84073805809021,
      0.8342686295509338,
      0.8808588981628418,
      0.8650321960449219,
      0.8306964635848999,
      0.8497421145439148,
      0.8855917453765869,
      0.8472777605056763,
      0.8316073417663574,
      0.8740648627281189,
      0.8671749234199524,
      0.8248405456542969,
      0.8579939603805542,
      0.8860982060432434,
      0.8537389039993286,
      0.8459523916244507,
      0.8856150507926941,
      0.8755021095275879,
      0.8451459407806396,
      0.8649904131889343,
      0.8893864154815674,
      0.8476975560188293,
      0.820909321308136,
      0.8602808713912964,
      0.8743172883987427,
      0.8298449516296387,
      0.8189957141876221,
      0.8648699522018433,
      0.8744975328445435,
      0.8363556861877441,
      0.8080034255981445,
      0.8396291732788086,
      0.8003356456756592,
      0.8236932754516602,
      0.828313946723938,
      0.8417142629623413,
      0.8438764810562134,
      0.8361589908599854,
      0.8547043204307556,
      0.881243884563446,
      0.8743045926094055,
      0.8670284748077393,
      0.897610068321228,
      0.9017208814620972,
      0.8727880716323853,
      0.8858169317245483,
      0.8926928043365479,
      0.8655977249145508,
      0.8567925691604614,
      0.8810427188873291,
      0.8738363981246948,
      0.8450446128845215,
      0.855915904045105,
      0.880639910697937,
      0.8545759916305542,
      0.8284049034118652,
      0.8476347923278809,
      0.8687781095504761,
      0.8246185183525085,
      0.8070629239082336,
      0.8493914604187012,
      0.8192886114120483,
      0.9990653991699219,
      0.9998273849487305,
      0.9998523592948914,
      0.9998916983604431,
      0.9998233318328857,
      0.9980015158653259,
      0.9939979314804077,
      0.9768881797790527,
      0.9746970534324646,
      0.9438789486885071,
      0.9387744069099426,
      0.9692541360855103,
      0.9312092065811157,
      0.9397832155227661,
      0.8952611088752747,
      0.8906689882278442,
      0.9456324577331543,
      0.9759867191314697,
      0.9720122814178467,
      0.9809764623641968,
      0.9606385827064514,
      0.9748532772064209,
      0.9721329212188721,
      0.9930897355079651,
      0.9976952075958252,
      0.9997896552085876,
      0.999691367149353,
      0.9998518228530884,
      0.9999086856842041,
      0.9999462962150574,
      0.9999550580978394,
      0.9999616742134094,
      0.9999577403068542,
      0.9999436140060425,
      0.9999415278434753,
      0.9999294281005859,
      0.999873697757721,
      0.9997925758361816,
      0.9998573064804077,
      0.9998643398284912,
      0.9999213814735413,
      0.9997971653938293,
      0.9997998476028442,
      0.9997277855873108,
      0.9993923306465149,
      0.9991446137428284,
      0.9994634985923767,
      0.998808741569519,
      0.9966747760772705,
      0.9825098514556885,
      0.9812371730804443,
      0.9630995988845825,
      0.9555015563964844,
      0.9726702570915222,
      0.9629924297332764,
      0.9875451922416687,
      0.9973800778388977,
      0.9947425127029419,
      0.9983358383178711,
      0.9878363013267517,
      0.9850797057151794,
      0.9696977734565735,
      0.9769915342330933,
      0.9813440442085266,
      0.9940310716629028,
      0.9883185029029846,
      0.9967349767684937,
      0.9937098622322083,
      0.9986268281936646,
      0.999730110168457,
      0.999872624874115,
      0.9998601675033569,
      0.999930739402771,
      0.999933660030365,
      0.9998663663864136,
      0.9998714327812195,
      0.9998557567596436,
      0.9998987317085266,
      0.9998674392700195,
      0.9998537302017212,
      0.999932050704956,
      0.9999188780784607,
      0.9999500513076782,
      0.9998364448547363,
      0.9998232126235962,
      0.999808669090271,
      0.9998591542243958,
      0.9999011754989624,
      0.999832272529602,
      0.999782145023346,
      0.9977979063987732,
      0.9988682866096497,
      0.9967191815376282,
      0.9993402361869812,
      0.9995327591896057,
      0.999725341796875,
      0.9996832609176636,
      0.9997727870941162,
      0.9996128678321838,
      0.9995357394218445,
      0.9987465143203735
    ],
    [
      0.8043434619903564,
      0.8645539879798889,
      0.8852410316467285,
      0.8446965217590332,
      0.8397340178489685,
      0.8851503133773804,
      0.8684043884277344,
      0.8362909555435181,
      0.8544981479644775,
      0.8889259099960327,
      0.8509420156478882,
      0.8353009819984436,
      0.8784571290016174,
      0.8708488941192627,
      0.8299656510353088,
      0.8623778820037842,
      0.8901272416114807,
      0.8584098219871521,
      0.8521018624305725,
      0.8906552791595459,
      0.8809981346130371,
      0.85215163230896,
      0.8716305494308472,
      0.894361138343811,
      0.8539988994598389,
      0.8284556269645691,
      0.8658150434494019,
      0.8796088695526123,
      0.8383866548538208,
      0.8236914873123169,
      0.871371865272522,
      0.8825268745422363,
      0.8497846722602844,
      0.8244638442993164,
      0.8496044278144836,
      0.8127989172935486,
      0.8331458568572998,
      0.8351098299026489,
      0.8509087562561035,
      0.8519651889801025,
      0.8425854444503784,
      0.8607221841812134,
      0.8875211477279663,
      0.8796193599700928,
      0.8722557425498962,
      0.9019550085067749,
      0.9062638282775879,
      0.8786525726318359,
      0.8904937505722046,
      0.8968843221664429,
      0.8698498606681824,
      0.8617928624153137,
      0.8850123882293701,
      0.8784663081169128,
      0.8493397831916809,
      0.8597520589828491,
      0.8839409351348877,
      0.8593927621841431,
      0.8330174088478088,
      0.8498156070709229,
      0.8722102642059326,
      0.8289816379547119,
      0.8097372055053711,
      0.8514927625656128,
      0.8231728076934814,
      0.9990711212158203,
      0.9998295307159424,
      0.9998559951782227,
      0.9998956918716431,
      0.9998342394828796,
      0.9981169104576111,
      0.9943512082099915,
      0.978509783744812,
      0.9766696691513062,
      0.9472019672393799,
      0.9419611096382141,
      0.9713131785392761,
      0.9343695640563965,
      0.9425952434539795,
      0.9000613689422607,
      0.8945213556289673,
      0.9476916790008545,
      0.9776896238327026,
      0.9740679860115051,
      0.9826335310935974,
      0.9633777141571045,
      0.9765802621841431,
      0.9740369915962219,
      0.9936293363571167,
      0.9979125261306763,
      0.9998043179512024,
      0.9997038841247559,
      0.999855101108551,
      0.9999130964279175,
      0.9999487400054932,
      0.9999569058418274,
      0.9999637603759766,
      0.9999597668647766,
      0.999947190284729,
      0.999944269657135,
      0.9999322295188904,
      0.9998764395713806,
      0.9997931718826294,
      0.9998569488525391,
      0.9998649954795837,
      0.9999244213104248,
      0.99980229139328,
      0.9998096227645874,
      0.9997419118881226,
      0.9994239807128906,
      0.9992108345031738,
      0.9995049834251404,
      0.9989064335823059,
      0.996890127658844,
      0.9834386706352234,
      0.9822952151298523,
      0.9654995799064636,
      0.957790195941925,
      0.9741964936256409,
      0.9658159017562866,
      0.9882456064224243,
      0.9975700974464417,
      0.9952740669250488,
      0.9985148906707764,
      0.988728404045105,
      0.9860691428184509,
      0.9714435338973999,
      0.9784858226776123,
      0.9826785922050476,
      0.9944560527801514,
      0.9891455173492432,
      0.9970129132270813,
      0.9940630793571472,
      0.9987677931785583,
      0.9997603893280029,
      0.999884307384491,
      0.9998694062232971,
      0.999933660030365,
      0.9999393820762634,
      0.9998781085014343,
      0.9998817443847656,
      0.9998695254325867,
      0.9999077320098877,
      0.9998804926872253,
      0.999868631362915,
      0.9999364018440247,
      0.9999240636825562,
      0.9999498128890991,
      0.9998420476913452,
      0.9998236894607544,
      0.9998094439506531,
      0.9998605847358704,
      0.999904990196228,
      0.9998440146446228,
      0.9997986555099487,
      0.9979462027549744,
      0.9989445805549622,
      0.9969956278800964,
      0.9994280934333801,
      0.9996044039726257,
      0.9997599124908447,
      0.9997256398200989,
      0.9997919201850891,
      0.999623715877533,
      0.9995388984680176,
      0.9987456202507019
    ],
    [
      0.8112833499908447,
      0.869411826133728,
      0.8895891904830933,
      0.8499061465263367,
      0.8446742296218872,
      0.8890475034713745,
      0.8735261559486389,
      0.8421931862831116,
      0.8593183159828186,
      0.8939418792724609,
      0.8576353192329407,
      0.8416895866394043,
      0.8841778039932251,
      0.8772823810577393,
      0.8373363614082336,
      0.8701657056808472,
      0.896141529083252,
      0.8671690821647644,
      0.8611059784889221,
      0.8973703384399414,
      0.8879255056381226,
      0.8610979318618774,
      0.879355788230896,
      0.8999756574630737,
      0.8611781597137451,
      0.8373451232910156,
      0.8722530603408813,
      0.8855277299880981,
      0.8475692272186279,
      0.8302586078643799,
      0.8792417049407959,
      0.8916852474212646,
      0.8613249063491821,
      0.8341540098190308,
      0.8568384647369385,
      0.8235818147659302,
      0.8416475057601929,
      0.8417845368385315,
      0.8601818084716797,
      0.8595374822616577,
      0.8490933179855347,
      0.8674263954162598,
      0.8942241072654724,
      0.8863731026649475,
      0.8791525959968567,
      0.9075038433074951,
      0.9117037653923035,
      0.8861717581748962,
      0.8969735503196716,
      0.9023936986923218,
      0.8751795291900635,
      0.8688480257987976,
      0.8907064199447632,
      0.8833977580070496,
      0.8551415205001831,
      0.8668271899223328,
      0.8889258503913879,
      0.8641953468322754,
      0.8386750817298889,
      0.8558018207550049,
      0.8766189813613892,
      0.8348034620285034,
      0.8155035972595215,
      0.8559107780456543,
      0.8291181921958923,
      0.9990720748901367,
      0.9998310208320618,
      0.9998592734336853,
      0.9998995065689087,
      0.9998456835746765,
      0.9982607364654541,
      0.994743824005127,
      0.9800018072128296,
      0.9783886671066284,
      0.950711727142334,
      0.9451684355735779,
      0.9732174873352051,
      0.93739914894104,
      0.945220947265625,
      0.9054874181747437,
      0.8987696766853333,
      0.9495569467544556,
      0.9791757464408875,
      0.9757798910140991,
      0.9838804006576538,
      0.9656303524971008,
      0.978033185005188,
      0.9758008718490601,
      0.9941417574882507,
      0.9981392621994019,
      0.9998184442520142,
      0.999714732170105,
      0.9998579025268555,
      0.9999171495437622,
      0.9999510049819946,
      0.9999583959579468,
      0.9999657273292542,
      0.9999614953994751,
      0.9999504089355469,
      0.9999465942382812,
      0.9999347925186157,
      0.9998786449432373,
      0.9997934103012085,
      0.999857485294342,
      0.9998660087585449,
      0.9999271035194397,
      0.9998068809509277,
      0.9998220205307007,
      0.9997565150260925,
      0.9994615912437439,
      0.9992853999137878,
      0.9995564818382263,
      0.9990509152412415,
      0.9971207976341248,
      0.9843311905860901,
      0.9833004474639893,
      0.9675986170768738,
      0.9602108597755432,
      0.9760152101516724,
      0.9684523344039917,
      0.9892096519470215,
      0.9977350234985352,
      0.9957759380340576,
      0.9986836314201355,
      0.9896814823150635,
      0.9870311617851257,
      0.9731674194335938,
      0.979723334312439,
      0.9835596680641174,
      0.9948234558105469,
      0.9899059534072876,
      0.9973198771476746,
      0.9945001602172852,
      0.9989051818847656,
      0.999787449836731,
      0.9998943209648132,
      0.9998771548271179,
      0.9999362230300903,
      0.9999443888664246,
      0.9998876452445984,
      0.9998900294303894,
      0.9998800754547119,
      0.9999195337295532,
      0.9998900294303894,
      0.9998796582221985,
      0.999940037727356,
      0.9999286532402039,
      0.9999514818191528,
      0.9998465180397034,
      0.9998236298561096,
      0.9998106360435486,
      0.9998614192008972,
      0.9999079704284668,
      0.9998535513877869,
      0.9998119473457336,
      0.9980717897415161,
      0.9989913105964661,
      0.9971699714660645,
      0.999488353729248,
      0.9996570944786072,
      0.9997877478599548,
      0.9997612833976746,
      0.9998086094856262,
      0.9996330142021179,
      0.9995415210723877,
      0.9987436532974243
    ],
    [
      0.8196963667869568,
      0.8745560646057129,
      0.8943568468093872,
      0.8566538095474243,
      0.8501317501068115,
      0.8937106132507324,
      0.8795176148414612,
      0.8485500812530518,
      0.8641359210014343,
      0.898145854473114,
      0.8637822866439819,
      0.8475151658058167,
      0.889054536819458,
      0.8827692270278931,
      0.844420313835144,
      0.8765421509742737,
      0.900246262550354,
      0.8728032112121582,
      0.8678939938545227,
      0.9023919105529785,
      0.893444836139679,
      0.8686505556106567,
      0.8861578702926636,
      0.9049419164657593,
      0.867117166519165,
      0.8450700640678406,
      0.8781915903091431,
      0.89059978723526,
      0.8556804656982422,
      0.8363725543022156,
      0.887174665927887,
      0.8985368609428406,
      0.871975302696228,
      0.8476120233535767,
      0.8651787042617798,
      0.8337156176567078,
      0.8494054079055786,
      0.8485774993896484,
      0.8669822812080383,
      0.865631639957428,
      0.8549047708511353,
      0.8730279207229614,
      0.8993897438049316,
      0.8913089632987976,
      0.884407639503479,
      0.912045955657959,
      0.9165323376655579,
      0.8922891616821289,
      0.9021472930908203,
      0.9071937799453735,
      0.8796935081481934,
      0.874955415725708,
      0.8959717154502869,
      0.8879622220993042,
      0.860755205154419,
      0.8734521865844727,
      0.8937771320343018,
      0.86924147605896,
      0.8449248671531677,
      0.8616546392440796,
      0.8809757828712463,
      0.8405191898345947,
      0.8206591010093689,
      0.8600527048110962,
      0.8346672058105469,
      0.999076247215271,
      0.9998324513435364,
      0.9998610615730286,
      0.9999014139175415,
      0.9998502135276794,
      0.9982561469078064,
      0.9949644804000854,
      0.9813319444656372,
      0.9798484444618225,
      0.9535573720932007,
      0.9479314684867859,
      0.9750323295593262,
      0.9403142929077148,
      0.9481537342071533,
      0.9100726842880249,
      0.9024488925933838,
      0.9511505365371704,
      0.980425238609314,
      0.977473258972168,
      0.985092043876648,
      0.9678875803947449,
      0.9794580340385437,
      0.977408230304718,
      0.9945351481437683,
      0.9982993602752686,
      0.9998283386230469,
      0.9997236132621765,
      0.9998602867126465,
      0.9999206066131592,
      0.999953031539917,
      0.9999599456787109,
      0.9999674558639526,
      0.999963104724884,
      0.9999531507492065,
      0.9999486207962036,
      0.9999371767044067,
      0.9998803734779358,
      0.9997941851615906,
      0.9998583793640137,
      0.9998674988746643,
      0.9999293684959412,
      0.9998118877410889,
      0.9998307824134827,
      0.9997692108154297,
      0.9994945526123047,
      0.9993518590927124,
      0.9995957016944885,
      0.9991766810417175,
      0.9973599910736084,
      0.9853275418281555,
      0.9843345284461975,
      0.9698271751403809,
      0.9629830718040466,
      0.977794885635376,
      0.9707949161529541,
      0.9898009896278381,
      0.9978644847869873,
      0.9961329698562622,
      0.9987996816635132,
      0.9904786348342896,
      0.9879016280174255,
      0.9748704433441162,
      0.9809747934341431,
      0.9846112728118896,
      0.9952934384346008,
      0.9907098412513733,
      0.9975969791412354,
      0.9949477910995483,
      0.9990183711051941,
      0.9998074173927307,
      0.9999017715454102,
      0.999883234500885,
      0.9999381303787231,
      0.9999482035636902,
      0.9998952150344849,
      0.9998964667320251,
      0.9998887181282043,
      0.9999262690544128,
      0.9998987913131714,
      0.9998893141746521,
      0.9999432563781738,
      0.9999324679374695,
      0.9999532699584961,
      0.9998500347137451,
      0.9998238682746887,
      0.9998111724853516,
      0.999862015247345,
      0.9999105930328369,
      0.999861478805542,
      0.9998244047164917,
      0.9982172250747681,
      0.9990717172622681,
      0.9973980188369751,
      0.9995448589324951,
      0.9997005462646484,
      0.9998090267181396,
      0.9997870922088623,
      0.9998207688331604,
      0.9996398091316223,
      0.9995446801185608,
      0.9987472891807556
    ],
    [
      0.8266190886497498,
      0.8794320225715637,
      0.8989404439926147,
      0.8629305958747864,
      0.8546971678733826,
      0.8977388739585876,
      0.884931206703186,
      0.8540439605712891,
      0.8690633177757263,
      0.9024261236190796,
      0.8701345920562744,
      0.85407954454422,
      0.8942825198173523,
      0.8889491558074951,
      0.852901816368103,
      0.8838868141174316,
      0.9055658578872681,
      0.8800683617591858,
      0.8770416378974915,
      0.9085503220558167,
      0.9003320932388306,
      0.8781839609146118,
      0.8950331807136536,
      0.9110590219497681,
      0.8755820393562317,
      0.8565578460693359,
      0.8875925540924072,
      0.897065281867981,
      0.8664963245391846,
      0.8456674814224243,
      0.8969340920448303,
      0.9074313044548035,
      0.8823586106300354,
      0.8604528903961182,
      0.8731467723846436,
      0.8440596461296082,
      0.8581697940826416,
      0.8576011657714844,
      0.8737061023712158,
      0.8726451992988586,
      0.8637701869010925,
      0.8808835744857788,
      0.9055048823356628,
      0.8983080387115479,
      0.8915573954582214,
      0.9176476001739502,
      0.9219409227371216,
      0.8995184898376465,
      0.9080958366394043,
      0.9122621417045593,
      0.8848562240600586,
      0.8821250200271606,
      0.9018206596374512,
      0.8926585912704468,
      0.8664193153381348,
      0.8802188038825989,
      0.8987491130828857,
      0.8741847276687622,
      0.8511785864830017,
      0.8681583404541016,
      0.8854154944419861,
      0.846583366394043,
      0.8267271518707275,
      0.8643157482147217,
      0.8399524092674255,
      0.9990785717964172,
      0.9998337626457214,
      0.9998637437820435,
      0.9999041557312012,
      0.9998597502708435,
      0.9984432458877563,
      0.9954185485839844,
      0.9828042984008789,
      0.981471061706543,
      0.9568308591842651,
      0.9516350030899048,
      0.9771556854248047,
      0.9437946081161499,
      0.95225989818573,
      0.9156196713447571,
      0.9066634774208069,
      0.9534797072410583,
      0.981769323348999,
      0.9791762828826904,
      0.986350953578949,
      0.9703342318534851,
      0.9810119867324829,
      0.9791533946990967,
      0.9950798153877258,
      0.9985195398330688,
      0.9998403787612915,
      0.9997330904006958,
      0.9998621344566345,
      0.9999237656593323,
      0.9999549388885498,
      0.9999610781669617,
      0.999968945980072,
      0.9999645948410034,
      0.9999555945396423,
      0.9999509453773499,
      0.9999396800994873,
      0.9998825192451477,
      0.9997953772544861,
      0.9998596906661987,
      0.9998680949211121,
      0.9999316930770874,
      0.9998158812522888,
      0.9998379349708557,
      0.9997791647911072,
      0.9995167851448059,
      0.999398946762085,
      0.9996249079704285,
      0.9992592930793762,
      0.9975512027740479,
      0.9862703680992126,
      0.9852980971336365,
      0.9719345569610596,
      0.9657155275344849,
      0.9796894788742065,
      0.9734575748443604,
      0.9908174276351929,
      0.9980036020278931,
      0.9966549277305603,
      0.9989611506462097,
      0.9915076494216919,
      0.9888870120048523,
      0.9766696095466614,
      0.9822626709938049,
      0.9856258630752563,
      0.995673656463623,
      0.9914234280586243,
      0.9978412985801697,
      0.9953502416610718,
      0.9991150498390198,
      0.999826192855835,
      0.9999091029167175,
      0.9998898506164551,
      0.999937891960144,
      0.9999521374702454,
      0.9999027848243713,
      0.9999032020568848,
      0.999897301197052,
      0.9999330043792725,
      0.9999067783355713,
      0.9999009370803833,
      0.9999462366104126,
      0.9999355673789978,
      0.9999526143074036,
      0.9998536109924316,
      0.9998237490653992,
      0.9998127818107605,
      0.9998630285263062,
      0.9999134540557861,
      0.9998708963394165,
      0.9998368620872498,
      0.99834805727005,
      0.9991702437400818,
      0.9976019859313965,
      0.9996042251586914,
      0.9997420907020569,
      0.9998303055763245,
      0.999812126159668,
      0.9998330473899841,
      0.9996464848518372,
      0.9995472431182861,
      0.9987462162971497
    ],
    [
      0.8352786302566528,
      0.8865201473236084,
      0.903928279876709,
      0.8696378469467163,
      0.8624913692474365,
      0.9034754633903503,
      0.8896026611328125,
      0.8614649772644043,
      0.8747890591621399,
      0.9051223993301392,
      0.8736315965652466,
      0.8572986125946045,
      0.8973186612129211,
      0.8920548558235168,
      0.8584593534469604,
      0.8871778845787048,
      0.9071959853172302,
      0.8823665380477905,
      0.881627082824707,
      0.9116473197937012,
      0.9039607048034668,
      0.8851611614227295,
      0.9002564549446106,
      0.9152618646621704,
      0.8806360960006714,
      0.8643842935562134,
      0.8936799764633179,
      0.9019073843955994,
      0.8738609552383423,
      0.8525295257568359,
      0.9039888381958008,
      0.9138067364692688,
      0.8935499787330627,
      0.879421055316925,
      0.884965717792511,
      0.857082724571228,
      0.8667446374893188,
      0.866352915763855,
      0.8804405331611633,
      0.8811953663825989,
      0.8709462881088257,
      0.8851271867752075,
      0.9096004962921143,
      0.9020198583602905,
      0.8959267735481262,
      0.9210779666900635,
      0.9259235858917236,
      0.9051927924156189,
      0.9110252261161804,
      0.9154854416847229,
      0.8885565996170044,
      0.8867207765579224,
      0.9052106738090515,
      0.896770715713501,
      0.8714157342910767,
      0.8827108144760132,
      0.9020906090736389,
      0.8801882266998291,
      0.8581885695457458,
      0.8713211417198181,
      0.8891904354095459,
      0.8523217439651489,
      0.8304378390312195,
      0.8668568134307861,
      0.8446954488754272,
      0.999082624912262,
      0.9998352527618408,
      0.9998648762702942,
      0.9999052882194519,
      0.999865710735321,
      0.9985269904136658,
      0.9956979751586914,
      0.9841356873512268,
      0.9830856919288635,
      0.9599239826202393,
      0.9546244144439697,
      0.9788838624954224,
      0.9464683532714844,
      0.955220103263855,
      0.9188607931137085,
      0.9080425500869751,
      0.9552546739578247,
      0.9826984405517578,
      0.9804315567016602,
      0.9876037240028381,
      0.9725949764251709,
      0.9824910163879395,
      0.9807894825935364,
      0.9955096244812012,
      0.9986736178398132,
      0.999849796295166,
      0.9997409582138062,
      0.9998644590377808,
      0.9999269247055054,
      0.9999566674232483,
      0.9999621510505676,
      0.9999701976776123,
      0.9999653697013855,
      0.9999575018882751,
      0.9999521374702454,
      0.9999410510063171,
      0.999883770942688,
      0.9997954368591309,
      0.9998595714569092,
      0.9998694658279419,
      0.9999330043792725,
      0.9998180270195007,
      0.9998420476913452,
      0.9997842907905579,
      0.99952232837677,
      0.9994087815284729,
      0.9996294975280762,
      0.9993189573287964,
      0.9977224469184875,
      0.987005352973938,
      0.9862515926361084,
      0.9738763570785522,
      0.9682102799415588,
      0.9812052249908447,
      0.975684642791748,
      0.9912988543510437,
      0.9981181025505066,
      0.9968790411949158,
      0.9990482330322266,
      0.9922128915786743,
      0.9896878004074097,
      0.9784019589424133,
      0.983456015586853,
      0.9866341352462769,
      0.9959847331047058,
      0.991960883140564,
      0.9979924559593201,
      0.995550811290741,
      0.9991750717163086,
      0.9998366832733154,
      0.9999130368232727,
      0.9998931884765625,
      0.999941349029541,
      0.9999544024467468,
      0.9999080300331116,
      0.9999082684516907,
      0.9998992085456848,
      0.9999381899833679,
      0.9999120235443115,
      0.9999000430107117,
      0.9999483823776245,
      0.9999383091926575,
      0.9999539852142334,
      0.9998566508293152,
      0.9998241066932678,
      0.99981290102005,
      0.9998635649681091,
      0.9999155402183533,
      0.9998779892921448,
      0.999846875667572,
      0.998516321182251,
      0.9992643594741821,
      0.9978647828102112,
      0.9996486902236938,
      0.9997782111167908,
      0.9998451471328735,
      0.9998276829719543,
      0.9998395442962646,
      0.9996475577354431,
      0.9995445013046265,
      0.9987421631813049
    ],
    [
      0.8426914215087891,
      0.8915697932243347,
      0.90879887342453,
      0.8775110244750977,
      0.8679615259170532,
      0.9077771306037903,
      0.8954341411590576,
      0.8675770163536072,
      0.8801913261413574,
      0.9098207950592041,
      0.8812106847763062,
      0.866072952747345,
      0.9031563997268677,
      0.9000250697135925,
      0.8693176507949829,
      0.8960721492767334,
      0.9140797853469849,
      0.8921568989753723,
      0.8928753137588501,
      0.9185557961463928,
      0.9116082191467285,
      0.8961233496665955,
      0.9096304774284363,
      0.9221498966217041,
      0.8908501863479614,
      0.8774616718292236,
      0.9046159386634827,
      0.9094489812850952,
      0.8871698379516602,
      0.8668437004089355,
      0.9143058061599731,
      0.9240449070930481,
      0.9049065113067627,
      0.892341673374176,
      0.8948855996131897,
      0.8713821172714233,
      0.8790345788002014,
      0.8782836198806763,
      0.8892679810523987,
      0.8907991647720337,
      0.8816865682601929,
      0.8953559994697571,
      0.9172790050506592,
      0.9114401936531067,
      0.9063227772712708,
      0.9279832243919373,
      0.9323511123657227,
      0.914002537727356,
      0.9180269241333008,
      0.921296238899231,
      0.8950513601303101,
      0.8954122066497803,
      0.911822497844696,
      0.9022051095962524,
      0.8800965547561646,
      0.8916852474212646,
      0.9080426096916199,
      0.8851737976074219,
      0.8664798140525818,
      0.8800981640815735,
      0.8944100141525269,
      0.8588650226593018,
      0.8380009531974792,
      0.8722435235977173,
      0.8498407006263733,
      0.9990827441215515,
      0.9998366832733154,
      0.9998680353164673,
      0.9999118447303772,
      0.999872624874115,
      0.9986589550971985,
      0.9960676431655884,
      0.9855076670646667,
      0.9847681522369385,
      0.9634801745414734,
      0.9590394496917725,
      0.9814589023590088,
      0.9500362277030945,
      0.9591127634048462,
      0.9247153997421265,
      0.9129109382629395,
      0.9582384824752808,
      0.9843676090240479,
      0.9821115732192993,
      0.9889277219772339,
      0.9750543832778931,
      0.9840931296348572,
      0.9824193716049194,
      0.9960041046142578,
      0.998848557472229,
      0.9998590350151062,
      0.9997472167015076,
      0.9998667240142822,
      0.9999297857284546,
      0.9999580383300781,
      0.999963104724884,
      0.9999715685844421,
      0.9999669790267944,
      0.99996018409729,
      0.999954342842102,
      0.9999434947967529,
      0.999886155128479,
      0.9997962117195129,
      0.9998610019683838,
      0.9998712539672852,
      0.9999356269836426,
      0.9998224377632141,
      0.999849259853363,
      0.999793529510498,
      0.9995413422584534,
      0.999459981918335,
      0.9996693134307861,
      0.9994271993637085,
      0.9979819059371948,
      0.9880571961402893,
      0.9872944355010986,
      0.976036548614502,
      0.9709842205047607,
      0.983036994934082,
      0.9784173369407654,
      0.9924322962760925,
      0.9982661008834839,
      0.9973451495170593,
      0.9991737604141235,
      0.9931407570838928,
      0.9906570315361023,
      0.9803913831710815,
      0.9847517013549805,
      0.9877572655677795,
      0.9964569211006165,
      0.9928185939788818,
      0.9982407689094543,
      0.9959794282913208,
      0.9992541670799255,
      0.9998521208763123,
      0.9999192953109741,
      0.9998989701271057,
      0.999941885471344,
      0.9999580979347229,
      0.999914824962616,
      0.999914824962616,
      0.9999074935913086,
      0.9999443888664246,
      0.9999186396598816,
      0.999910295009613,
      0.9999511241912842,
      0.9999411106109619,
      0.9999553561210632,
      0.9998604655265808,
      0.9998230934143066,
      0.9998140931129456,
      0.9998642802238464,
      0.99991774559021,
      0.9998854994773865,
      0.9998572468757629,
      0.9986863732337952,
      0.9993472099304199,
      0.9980998039245605,
      0.999695897102356,
      0.9998124241828918,
      0.9998630285263062,
      0.999847948551178,
      0.9998504519462585,
      0.9996532201766968,
      0.9995455741882324,
      0.9987369775772095
    ],
    [
      0.849321722984314,
      0.8952106833457947,
      0.9129729270935059,
      0.8853868842124939,
      0.8732194900512695,
      0.9114691615104675,
      0.9031535387039185,
      0.8772925138473511,
      0.8889557719230652,
      0.917961835861206,
      0.8941892385482788,
      0.8833780884742737,
      0.9146783351898193,
      0.9135844707489014,
      0.8890469670295715,
      0.912193775177002,
      0.9265797138214111,
      0.9096646308898926,
      0.9120582342147827,
      0.9298913478851318,
      0.9244860410690308,
      0.9133548736572266,
      0.9237350225448608,
      0.9325922131538391,
      0.908507227897644,
      0.8973685503005981,
      0.9200581312179565,
      0.9202554225921631,
      0.9081180691719055,
      0.8898049592971802,
      0.9254295825958252,
      0.9350858926773071,
      0.9179404973983765,
      0.9024202823638916,
      0.9067384004592896,
      0.8881326913833618,
      0.8964217901229858,
      0.8957504630088806,
      0.9034013152122498,
      0.9050132036209106,
      0.899674654006958,
      0.9130986332893372,
      0.9295771718025208,
      0.9249709248542786,
      0.9223119020462036,
      0.9386288523674011,
      0.942070722579956,
      0.9269770383834839,
      0.9292916059494019,
      0.930931568145752,
      0.9088475704193115,
      0.9103713035583496,
      0.9225396513938904,
      0.9116146564483643,
      0.8941821455955505,
      0.9065117835998535,
      0.9167295098304749,
      0.8929898738861084,
      0.8783503174781799,
      0.8934513330459595,
      0.9011580944061279,
      0.866706907749176,
      0.8497871160507202,
      0.8800736665725708,
      0.8555747270584106,
      0.9990839958190918,
      0.9998384714126587,
      0.9998712539672852,
      0.9999145865440369,
      0.9998816847801208,
      0.9988523125648499,
      0.9965249300003052,
      0.9871946573257446,
      0.9867843985557556,
      0.9681243896484375,
      0.9648445844650269,
      0.9844468832015991,
      0.955119252204895,
      0.9650234580039978,
      0.93382728099823,
      0.923015296459198,
      0.9635981321334839,
      0.9868830442428589,
      0.9846800565719604,
      0.9904652237892151,
      0.9780683517456055,
      0.9861100316047668,
      0.984612226486206,
      0.9965417385101318,
      0.9990390539169312,
      0.999870240688324,
      0.9997566342353821,
      0.999869167804718,
      0.9999333620071411,
      0.9999600648880005,
      0.9999646544456482,
      0.9999732971191406,
      0.9999686479568481,
      0.9999629259109497,
      0.9999570250511169,
      0.999945878982544,
      0.9998889565467834,
      0.9997975826263428,
      0.9998619556427002,
      0.9998729228973389,
      0.999938428401947,
      0.99982750415802,
      0.9998586177825928,
      0.9998082518577576,
      0.999584436416626,
      0.9995380640029907,
      0.9997243881225586,
      0.9995596408843994,
      0.9983381032943726,
      0.9896725416183472,
      0.98875492811203,
      0.9789100289344788,
      0.974485456943512,
      0.9852392077445984,
      0.9815344214439392,
      0.9937238097190857,
      0.9984123706817627,
      0.9979132413864136,
      0.9993100762367249,
      0.9942517876625061,
      0.9919523596763611,
      0.9829604029655457,
      0.9865018725395203,
      0.9891650080680847,
      0.9970554113388062,
      0.9939154386520386,
      0.9985586404800415,
      0.996532678604126,
      0.9993436336517334,
      0.9998727440834045,
      0.9999256134033203,
      0.9999046921730042,
      0.9999442100524902,
      0.9999615550041199,
      0.9999220371246338,
      0.9999215006828308,
      0.9999157786369324,
      0.9999520182609558,
      0.9999266862869263,
      0.9999231696128845,
      0.9999545812606812,
      0.9999446868896484,
      0.9999570250511169,
      0.9998655915260315,
      0.999822735786438,
      0.9998151063919067,
      0.9998650550842285,
      0.9999203681945801,
      0.9998929500579834,
      0.9998684525489807,
      0.9988767504692078,
      0.9994438290596008,
      0.9983274340629578,
      0.9997354745864868,
      0.9998430013656616,
      0.9998804926872253,
      0.9998677372932434,
      0.9998613595962524,
      0.9996586441993713,
      0.9995436668395996,
      0.9987319707870483
    ],
    [
      0.8603096008300781,
      0.9014295935630798,
      0.9199057221412659,
      0.8978239297866821,
      0.8838752508163452,
      0.9181839227676392,
      0.9146908521652222,
      0.8931659460067749,
      0.9048746824264526,
      0.9288653135299683,
      0.9120250344276428,
      0.9068999290466309,
      0.9293760657310486,
      0.9286673069000244,
      0.9144168496131897,
      0.9312189817428589,
      0.9403667449951172,
      0.9276082515716553,
      0.9320706129074097,
      0.9433281421661377,
      0.9394253492355347,
      0.9322310090065002,
      0.9396438598632812,
      0.9465055465698242,
      0.9314631819725037,
      0.9248239994049072,
      0.9376552104949951,
      0.9355132579803467,
      0.9320307970046997,
      0.9192709922790527,
      0.9409254789352417,
      0.9488547444343567,
      0.9333842992782593,
      0.9187365770339966,
      0.9239898920059204,
      0.9110652208328247,
      0.919988214969635,
      0.9227849245071411,
      0.9240119457244873,
      0.9257911443710327,
      0.9249206185340881,
      0.9332475662231445,
      0.9437351226806641,
      0.9406328797340393,
      0.9398066997528076,
      0.95048987865448,
      0.9531893730163574,
      0.9416367411613464,
      0.9413910508155823,
      0.9421619772911072,
      0.9277465343475342,
      0.9282529950141907,
      0.9341713190078735,
      0.923841118812561,
      0.9126371741294861,
      0.9237785339355469,
      0.9275809526443481,
      0.9054967164993286,
      0.8968398571014404,
      0.9100730419158936,
      0.9102606773376465,
      0.8786020874977112,
      0.8702698349952698,
      0.8925862312316895,
      0.86534583568573,
      0.9990859627723694,
      0.9998410940170288,
      0.9998754858970642,
      0.9999144077301025,
      0.9998910427093506,
      0.9990662336349487,
      0.9970089793205261,
      0.9892629384994507,
      0.9890699982643127,
      0.9740053415298462,
      0.9720719456672668,
      0.987581193447113,
      0.9637539982795715,
      0.971962034702301,
      0.9440172910690308,
      0.934725821018219,
      0.9686577320098877,
      0.9888222217559814,
      0.9873774647712708,
      0.9922242164611816,
      0.9815974831581116,
      0.9883784055709839,
      0.9872616529464722,
      0.9971141815185547,
      0.999222993850708,
      0.9998816251754761,
      0.9997673630714417,
      0.9998722672462463,
      0.9999368786811829,
      0.9999620914459229,
      0.9999659061431885,
      0.9999748468399048,
      0.9999701976776123,
      0.999965488910675,
      0.9999593496322632,
      0.9999483823776245,
      0.9998911023139954,
      0.999799370765686,
      0.9998629689216614,
      0.9998747706413269,
      0.9999412298202515,
      0.9998335242271423,
      0.9998685717582703,
      0.9998222589492798,
      0.999619722366333,
      0.9995903968811035,
      0.9997658729553223,
      0.9996508955955505,
      0.9986414313316345,
      0.9913103580474854,
      0.9902652502059937,
      0.9821506142616272,
      0.978136420249939,
      0.9873842000961304,
      0.9847564697265625,
      0.9948624968528748,
      0.9985717535018921,
      0.9984028935432434,
      0.9994317293167114,
      0.9953317046165466,
      0.9932405948638916,
      0.9858769774436951,
      0.9886215925216675,
      0.9909690618515015,
      0.9976311326026917,
      0.994947612285614,
      0.9987998604774475,
      0.9966933131217957,
      0.9993489384651184,
      0.9998852610588074,
      0.9999325275421143,
      0.9999100565910339,
      0.9999464750289917,
      0.9999646544456482,
      0.9999287128448486,
      0.9999279379844666,
      0.9999247789382935,
      0.9999574422836304,
      0.999934196472168,
      0.999931275844574,
      0.9999575018882751,
      0.9999482035636902,
      0.9999589323997498,
      0.9998705983161926,
      0.9998226165771484,
      0.9998161792755127,
      0.9998657703399658,
      0.9999226331710815,
      0.999900221824646,
      0.9998796582221985,
      0.9991006255149841,
      0.9995527863502502,
      0.9986132979393005,
      0.9997782111167908,
      0.9998720288276672,
      0.9998953938484192,
      0.9998835921287537,
      0.9998707175254822,
      0.9996631145477295,
      0.9995437264442444,
      0.9987263679504395
    ],
    [
      0.8756476640701294,
      0.9113463759422302,
      0.9296478033065796,
      0.91382896900177,
      0.9018200635910034,
      0.929558515548706,
      0.9308041930198669,
      0.9148968458175659,
      0.9279709458351135,
      0.9420452117919922,
      0.9319028854370117,
      0.9307944774627686,
      0.9441404342651367,
      0.9419198632240295,
      0.9362493753433228,
      0.9476215839385986,
      0.9521088600158691,
      0.9424206614494324,
      0.9465712308883667,
      0.955152690410614,
      0.9514643549919128,
      0.9463716745376587,
      0.952045738697052,
      0.9584025144577026,
      0.9468991756439209,
      0.944097638130188,
      0.9501535892486572,
      0.9490925073623657,
      0.9479789137840271,
      0.9374424815177917,
      0.9539783596992493,
      0.9617396593093872,
      0.9455919861793518,
      0.9311386346817017,
      0.9374604821205139,
      0.927963376045227,
      0.9366483688354492,
      0.9426454305648804,
      0.9401780366897583,
      0.9427066445350647,
      0.9442574977874756,
      0.9480379819869995,
      0.9547507166862488,
      0.9526071548461914,
      0.9531569480895996,
      0.9597816467285156,
      0.9631844162940979,
      0.9537931084632874,
      0.9516309499740601,
      0.9519166350364685,
      0.9433616399765015,
      0.9439716339111328,
      0.9448282718658447,
      0.936420202255249,
      0.931029736995697,
      0.9395542740821838,
      0.9396735429763794,
      0.9235592484474182,
      0.9184007048606873,
      0.9274235367774963,
      0.9229356050491333,
      0.8973672389984131,
      0.8973904848098755,
      0.9063449501991272,
      0.8779774308204651,
      0.9990888237953186,
      0.999843418598175,
      0.9998782873153687,
      0.9999167323112488,
      0.9998977780342102,
      0.999183714389801,
      0.9973594546318054,
      0.9908415079116821,
      0.9908875226974487,
      0.9784653186798096,
      0.9773059487342834,
      0.9895380139350891,
      0.9707838296890259,
      0.9771595597267151,
      0.9536528587341309,
      0.9458163976669312,
      0.9731931090354919,
      0.9900545477867126,
      0.9895200729370117,
      0.9935130476951599,
      0.9840865731239319,
      0.9901138544082642,
      0.9893425107002258,
      0.9975988864898682,
      0.9993618130683899,
      0.9998899102210999,
      0.9997758269309998,
      0.9998747110366821,
      0.9999392628669739,
      0.999963641166687,
      0.9999671578407288,
      0.999976396560669,
      0.9999715089797974,
      0.9999679327011108,
      0.9999610781669617,
      0.9999503493309021,
      0.9998914003372192,
      0.9998000264167786,
      0.9998632669448853,
      0.9998763799667358,
      0.9999436140060425,
      0.9998388886451721,
      0.9998769760131836,
      0.9998321533203125,
      0.9996405243873596,
      0.9996246099472046,
      0.9997923970222473,
      0.9997207522392273,
      0.9988753199577332,
      0.9926932454109192,
      0.9915479421615601,
      0.984891951084137,
      0.9812559485435486,
      0.9891036748886108,
      0.9870843887329102,
      0.9956071972846985,
      0.9986874461174011,
      0.9986721873283386,
      0.9995049238204956,
      0.996115505695343,
      0.9941908717155457,
      0.9881017208099365,
      0.9902528524398804,
      0.9925060272216797,
      0.9980688691139221,
      0.9958071708679199,
      0.9990053176879883,
      0.9965173006057739,
      0.9992151260375977,
      0.9998909831047058,
      0.9999352097511292,
      0.9999141693115234,
      0.9999473690986633,
      0.9999673962593079,
      0.9999336004257202,
      0.9999329447746277,
      0.9999312162399292,
      0.999961793422699,
      0.999939501285553,
      0.9999369382858276,
      0.9999598860740662,
      0.9999510645866394,
      0.9999604821205139,
      0.999875545501709,
      0.9998235702514648,
      0.9998182058334351,
      0.9998676776885986,
      0.9999251961708069,
      0.9999017715454102,
      0.9998881220817566,
      0.9992601275444031,
      0.9996461868286133,
      0.9988536834716797,
      0.9998133778572083,
      0.9998928308486938,
      0.9999058246612549,
      0.9998935461044312,
      0.9998762011528015,
      0.9996641874313354,
      0.9995394945144653,
      0.9987093806266785
    ],
    [
      0.89598149061203,
      0.9294521808624268,
      0.944743275642395,
      0.9336186051368713,
      0.9292217493057251,
      0.946160078048706,
      0.9475769996643066,
      0.9364105463027954,
      0.9491194486618042,
      0.9544428586959839,
      0.9460130333900452,
      0.9474526643753052,
      0.9565508365631104,
      0.9537709355354309,
      0.9497049450874329,
      0.9580675363540649,
      0.9612565040588379,
      0.9536630511283875,
      0.9567830562591553,
      0.9644851684570312,
      0.9612069725990295,
      0.955975353717804,
      0.960858941078186,
      0.9666985273361206,
      0.9562669396400452,
      0.9550249576568604,
      0.9594399929046631,
      0.9595637917518616,
      0.9580340385437012,
      0.9488805532455444,
      0.9634791612625122,
      0.9703452587127686,
      0.9565365314483643,
      0.9420235753059387,
      0.9471115469932556,
      0.9405609369277954,
      0.9478970766067505,
      0.9534643888473511,
      0.9509278535842896,
      0.954627275466919,
      0.9555831551551819,
      0.9579439163208008,
      0.9625922441482544,
      0.9614166021347046,
      0.9619756937026978,
      0.9674340486526489,
      0.9713544845581055,
      0.9627834558486938,
      0.9590973854064941,
      0.9599757790565491,
      0.9547652006149292,
      0.9545586109161377,
      0.9538475275039673,
      0.9473928809165955,
      0.9458972811698914,
      0.9524432420730591,
      0.9534764885902405,
      0.9445421099662781,
      0.9407439231872559,
      0.942747175693512,
      0.9389296174049377,
      0.9232082962989807,
      0.9246740341186523,
      0.9231606721878052,
      0.8944247961044312,
      0.9990923404693604,
      0.9998461008071899,
      0.9998809695243835,
      0.9999180436134338,
      0.9999025464057922,
      0.999267041683197,
      0.9976879358291626,
      0.9921230673789978,
      0.992263674736023,
      0.9815130829811096,
      0.9807504415512085,
      0.99103844165802,
      0.9758919477462769,
      0.9810713529586792,
      0.9605835676193237,
      0.9540038108825684,
      0.9763690233230591,
      0.9910552501678467,
      0.9910837411880493,
      0.9945346713066101,
      0.9861621856689453,
      0.9914563298225403,
      0.9910250902175903,
      0.9981069564819336,
      0.9994978308677673,
      0.999896764755249,
      0.9997822046279907,
      0.9998754858970642,
      0.9999411106109619,
      0.9999648928642273,
      0.9999681711196899,
      0.9999774098396301,
      0.9999719858169556,
      0.9999696016311646,
      0.9999626874923706,
      0.999951958656311,
      0.9998930096626282,
      0.9998010396957397,
      0.9998639225959778,
      0.9998785853385925,
      0.9999455809593201,
      0.9998432397842407,
      0.9998792409896851,
      0.9998384118080139,
      0.9996622204780579,
      0.9996554851531982,
      0.9998070001602173,
      0.9997485876083374,
      0.9990290999412537,
      0.993885338306427,
      0.9926893711090088,
      0.9870612621307373,
      0.9838932156562805,
      0.9902729392051697,
      0.9887862205505371,
      0.996152400970459,
      0.9987695217132568,
      0.9988281726837158,
      0.9995505809783936,
      0.9967023730278015,
      0.9950355887413025,
      0.9898681640625,
      0.9915679097175598,
      0.9938569068908691,
      0.9983737468719482,
      0.9963552355766296,
      0.9991112351417542,
      0.9964671730995178,
      0.9991065859794617,
      0.9998936057090759,
      0.9999374151229858,
      0.9999176263809204,
      0.9999461770057678,
      0.9999688863754272,
      0.9999372959136963,
      0.9999334216117859,
      0.9999359846115112,
      0.9999651312828064,
      0.9999428987503052,
      0.999941885471344,
      0.9999611377716064,
      0.9999527335166931,
      0.9999617338180542,
      0.9998789429664612,
      0.9998241662979126,
      0.9998204112052917,
      0.9998694658279419,
      0.9999271631240845,
      0.9999063611030579,
      0.9998941421508789,
      0.9993662238121033,
      0.9997043013572693,
      0.9990442395210266,
      0.9998394846916199,
      0.9999099373817444,
      0.9999111890792847,
      0.999901533126831,
      0.9998815059661865,
      0.9996681809425354,
      0.9995390176773071,
      0.9987033605575562
    ],
    [
      0.9141329526901245,
      0.9455804228782654,
      0.9570654034614563,
      0.9495354890823364,
      0.9507238864898682,
      0.9608031511306763,
      0.9611153602600098,
      0.9515287280082703,
      0.9633878469467163,
      0.9651908874511719,
      0.9576261043548584,
      0.9588468074798584,
      0.9662542343139648,
      0.9635877013206482,
      0.9598570466041565,
      0.9672563672065735,
      0.9694060683250427,
      0.9633065462112427,
      0.9654749631881714,
      0.9725877046585083,
      0.9698638916015625,
      0.9645214080810547,
      0.9691071510314941,
      0.973952054977417,
      0.9651548266410828,
      0.9637356996536255,
      0.968166708946228,
      0.9685581922531128,
      0.9656411409378052,
      0.9578715562820435,
      0.9707386493682861,
      0.9762853384017944,
      0.9622709155082703,
      0.951900064945221,
      0.9559627175331116,
      0.9519683122634888,
      0.9574122428894043,
      0.9629735946655273,
      0.9606893658638,
      0.9640921354293823,
      0.9647750854492188,
      0.9669249057769775,
      0.9712318181991577,
      0.9710507392883301,
      0.9701955914497375,
      0.9746952652931213,
      0.9784508943557739,
      0.9706103205680847,
      0.9663065075874329,
      0.967933177947998,
      0.9643316864967346,
      0.9630893468856812,
      0.9614815711975098,
      0.9568077325820923,
      0.9567113518714905,
      0.9620154500007629,
      0.9647891521453857,
      0.9595650434494019,
      0.9558714032173157,
      0.9549844264984131,
      0.9526154398918152,
      0.9427459239959717,
      0.9441030025482178,
      0.9387408494949341,
      0.9117676019668579,
      0.9991095066070557,
      0.9998500943183899,
      0.999884307384491,
      0.9999197125434875,
      0.9999074935913086,
      0.9993753433227539,
      0.9980887174606323,
      0.9934409260749817,
      0.9935099482536316,
      0.9839798808097839,
      0.9838297963142395,
      0.9927219748497009,
      0.980492353439331,
      0.9853029847145081,
      0.9677374362945557,
      0.9613888263702393,
      0.9797331690788269,
      0.9925041794776917,
      0.9926128387451172,
      0.9958829879760742,
      0.9885236620903015,
      0.9930879473686218,
      0.9927520751953125,
      0.9986209869384766,
      0.999622106552124,
      0.9999036192893982,
      0.9997885227203369,
      0.9998763203620911,
      0.9999427199363708,
      0.9999659061431885,
      0.9999687671661377,
      0.9999781847000122,
      0.9999719262123108,
      0.9999706745147705,
      0.9999638795852661,
      0.9999533891677856,
      0.9998929500579834,
      0.9998025894165039,
      0.9998643398284912,
      0.9998795986175537,
      0.9999470114707947,
      0.9998451471328735,
      0.9998807311058044,
      0.9998415112495422,
      0.9996669888496399,
      0.9996674060821533,
      0.999822735786438,
      0.9997772574424744,
      0.9992027878761292,
      0.9951674938201904,
      0.9939514398574829,
      0.9888962507247925,
      0.986164391040802,
      0.9914052486419678,
      0.9903680086135864,
      0.9966424703598022,
      0.9988544583320618,
      0.9989840984344482,
      0.9995980858802795,
      0.9973781108856201,
      0.9959034323692322,
      0.9916315078735352,
      0.9931925535202026,
      0.9952393174171448,
      0.9986950755119324,
      0.9969164729118347,
      0.9992174506187439,
      0.9968687295913696,
      0.9991064667701721,
      0.9998990297317505,
      0.9999396204948425,
      0.9999204277992249,
      0.9999474883079529,
      0.9999701380729675,
      0.999940812587738,
      0.9999378323554993,
      0.9999409317970276,
      0.9999675154685974,
      0.999945878982544,
      0.999944806098938,
      0.9999627470970154,
      0.999954104423523,
      0.9999625086784363,
      0.9998816847801208,
      0.9998245239257812,
      0.9998219013214111,
      0.9998708367347717,
      0.9999291896820068,
      0.9999116659164429,
      0.9999001026153564,
      0.9994678497314453,
      0.9997484683990479,
      0.9992468953132629,
      0.9998664855957031,
      0.9999251961708069,
      0.9999180436134338,
      0.9999076724052429,
      0.9998852610588074,
      0.999658465385437,
      0.99953693151474,
      0.9986971616744995
    ],
    [
      0.9315453767776489,
      0.9585888981819153,
      0.9671055674552917,
      0.9628194570541382,
      0.9651120901107788,
      0.9720438718795776,
      0.9713126420974731,
      0.9641197919845581,
      0.9728997349739075,
      0.9740854501724243,
      0.968275785446167,
      0.969039261341095,
      0.9748364686965942,
      0.9728772640228271,
      0.968670129776001,
      0.9746505618095398,
      0.976770281791687,
      0.9720914363861084,
      0.9738271832466125,
      0.9790307283401489,
      0.9768842458724976,
      0.9722834229469299,
      0.9765105843544006,
      0.9807084798812866,
      0.9739219546318054,
      0.9720479846000671,
      0.9756923913955688,
      0.9760887622833252,
      0.9725294709205627,
      0.9667350649833679,
      0.9767251014709473,
      0.9819262623786926,
      0.9706553220748901,
      0.9619370102882385,
      0.9648734927177429,
      0.9620469212532043,
      0.9663335084915161,
      0.9708145260810852,
      0.9694257974624634,
      0.9721569418907166,
      0.9738987684249878,
      0.9748929738998413,
      0.9792075753211975,
      0.9795982837677002,
      0.9783966541290283,
      0.9812445044517517,
      0.9840847253799438,
      0.9790896773338318,
      0.9751409292221069,
      0.9760502576828003,
      0.9736962914466858,
      0.9727911949157715,
      0.9702643156051636,
      0.9658713936805725,
      0.9670886993408203,
      0.9714962244033813,
      0.9740409255027771,
      0.9705855846405029,
      0.9677045941352844,
      0.9666080474853516,
      0.9649435877799988,
      0.9561305642127991,
      0.9569936990737915,
      0.9522519111633301,
      0.9263396263122559,
      0.9991218447685242,
      0.999852180480957,
      0.9998868703842163,
      0.9999215006828308,
      0.9999149441719055,
      0.9995322227478027,
      0.9985179305076599,
      0.9950121641159058,
      0.9948984980583191,
      0.9866909384727478,
      0.987312912940979,
      0.9945423603057861,
      0.9850602149963379,
      0.9891377687454224,
      0.9753612875938416,
      0.9689610600471497,
      0.9842402935028076,
      0.9941677451133728,
      0.9941616058349609,
      0.997043788433075,
      0.9912071824073792,
      0.9951841235160828,
      0.994637668132782,
      0.9990727305412292,
      0.9997339248657227,
      0.9999116063117981,
      0.9997960329055786,
      0.9998776912689209,
      0.9999449253082275,
      0.9999672770500183,
      0.999969482421875,
      0.9999791383743286,
      0.9999715685844421,
      0.9999717473983765,
      0.9999647736549377,
      0.9999550580978394,
      0.999896764755249,
      0.9998048543930054,
      0.9998659491539001,
      0.9998823404312134,
      0.9999487400054932,
      0.9998490214347839,
      0.9998850226402283,
      0.9998471140861511,
      0.9996764659881592,
      0.9997192621231079,
      0.999849259853363,
      0.9998088479042053,
      0.9994060397148132,
      0.9965507388114929,
      0.9953625798225403,
      0.9908361434936523,
      0.9884145855903625,
      0.9926546812057495,
      0.9922761917114258,
      0.9974292516708374,
      0.9990028738975525,
      0.9991558790206909,
      0.9996492266654968,
      0.9980764985084534,
      0.9969375729560852,
      0.9935818910598755,
      0.995058000087738,
      0.9965887665748596,
      0.9990508556365967,
      0.9977372288703918,
      0.9994076490402222,
      0.9978517293930054,
      0.9993132948875427,
      0.9999089241027832,
      0.999942421913147,
      0.9999193549156189,
      0.9999495148658752,
      0.9999719858169556,
      0.9999450445175171,
      0.9999427795410156,
      0.9999468326568604,
      0.999970018863678,
      0.9999496340751648,
      0.9999481439590454,
      0.9999639391899109,
      0.9999563694000244,
      0.999963641166687,
      0.9998858571052551,
      0.9998252391815186,
      0.999824047088623,
      0.9998726844787598,
      0.999931275844574,
      0.9999176263809204,
      0.9999083876609802,
      0.9996001124382019,
      0.9998012185096741,
      0.9995143413543701,
      0.9998942017555237,
      0.999939501285553,
      0.9999251365661621,
      0.9999144673347473,
      0.999889075756073,
      0.9996389150619507,
      0.9995160102844238,
      0.9987092614173889
    ],
    [
      0.9450806379318237,
      0.9686592817306519,
      0.9749176502227783,
      0.9718624949455261,
      0.9749218225479126,
      0.9801110029220581,
      0.9792356491088867,
      0.975182056427002,
      0.9801351428031921,
      0.9812653660774231,
      0.9776188731193542,
      0.9779621362686157,
      0.981415331363678,
      0.9802097678184509,
      0.9769057631492615,
      0.9810988903045654,
      0.9829257726669312,
      0.9804836511611938,
      0.981330394744873,
      0.9845770597457886,
      0.9836496710777283,
      0.9804285764694214,
      0.9829497933387756,
      0.9862200617790222,
      0.9812060594558716,
      0.979437530040741,
      0.9823375344276428,
      0.9823411703109741,
      0.9790365695953369,
      0.9754858016967773,
      0.9826242923736572,
      0.9867060780525208,
      0.9784137010574341,
      0.970358669757843,
      0.973449170589447,
      0.9720858335494995,
      0.9757291078567505,
      0.9795719981193542,
      0.9782704710960388,
      0.9814836382865906,
      0.9824169278144836,
      0.9832164645195007,
      0.9858019351959229,
      0.9859951734542847,
      0.9856308698654175,
      0.9866867065429688,
      0.9885284900665283,
      0.9853886365890503,
      0.9828768968582153,
      0.9831554889678955,
      0.9825109243392944,
      0.9808881878852844,
      0.9786832332611084,
      0.97542804479599,
      0.9772995710372925,
      0.9792137145996094,
      0.9810057282447815,
      0.9782615900039673,
      0.9767398238182068,
      0.9755914807319641,
      0.9737061858177185,
      0.9652738571166992,
      0.9661915898323059,
      0.962643027305603,
      0.9385701417922974,
      0.9991366863250732,
      0.9998543858528137,
      0.9998911023139954,
      0.9999246001243591,
      0.9999245405197144,
      0.9997026324272156,
      0.999026358127594,
      0.9968615770339966,
      0.9967498183250427,
      0.9900810122489929,
      0.9914257526397705,
      0.9966093301773071,
      0.9897487163543701,
      0.9923425912857056,
      0.9818065166473389,
      0.9776843190193176,
      0.9891430139541626,
      0.9958599209785461,
      0.9960907101631165,
      0.9982301592826843,
      0.9947677254676819,
      0.9973190426826477,
      0.9968681335449219,
      0.999447226524353,
      0.9998268485069275,
      0.9999210238456726,
      0.9998055100440979,
      0.9998795390129089,
      0.9999480247497559,
      0.9999687671661377,
      0.9999697804450989,
      0.999979555606842,
      0.9999715089797974,
      0.9999726414680481,
      0.9999653697013855,
      0.9999564290046692,
      0.9998980760574341,
      0.9998060464859009,
      0.9998674988746643,
      0.9998816251754761,
      0.9999511241912842,
      0.9998524785041809,
      0.9998935461044312,
      0.9998568892478943,
      0.9996994733810425,
      0.9997804164886475,
      0.9998853206634521,
      0.9998536109924316,
      0.9996476769447327,
      0.9978193640708923,
      0.9968138933181763,
      0.9931559562683105,
      0.9908924102783203,
      0.9938735365867615,
      0.9937980771064758,
      0.9977661371231079,
      0.99908047914505,
      0.999327540397644,
      0.9997128248214722,
      0.9989295601844788,
      0.9981625080108643,
      0.9961687326431274,
      0.9970827102661133,
      0.9979408979415894,
      0.999398410320282,
      0.9986143708229065,
      0.9996236562728882,
      0.998795211315155,
      0.999559223651886,
      0.9999227523803711,
      0.9999458193778992,
      0.999922513961792,
      0.9999508857727051,
      0.9999737739562988,
      0.9999490976333618,
      0.9999468922615051,
      0.9999521374702454,
      0.9999731779098511,
      0.9999542832374573,
      0.9999523758888245,
      0.9999653100967407,
      0.999957263469696,
      0.9999650120735168,
      0.9998908042907715,
      0.9998258948326111,
      0.9998260140419006,
      0.9998738169670105,
      0.9999336004257202,
      0.9999253749847412,
      0.9999186396598816,
      0.9997405409812927,
      0.9998435974121094,
      0.999742865562439,
      0.9999197721481323,
      0.9999540448188782,
      0.999933660030365,
      0.999923586845398,
      0.9998953342437744,
      0.9996463060379028,
      0.9995207190513611,
      0.998715877532959
    ],
    [
      0.95556640625,
      0.9757072925567627,
      0.9817960858345032,
      0.9786491394042969,
      0.9817209243774414,
      0.9856554269790649,
      0.985221803188324,
      0.9828049540519714,
      0.9859647154808044,
      0.9865394830703735,
      0.9847326278686523,
      0.984639048576355,
      0.9867340922355652,
      0.9860150814056396,
      0.98409104347229,
      0.9864993095397949,
      0.9878575801849365,
      0.9864135980606079,
      0.9869367480278015,
      0.9890892505645752,
      0.9885973334312439,
      0.9868572950363159,
      0.9882088303565979,
      0.9901354908943176,
      0.9868044257164001,
      0.9855566024780273,
      0.9874638319015503,
      0.9871593117713928,
      0.9844770431518555,
      0.9823476672172546,
      0.9878427386283875,
      0.9903596639633179,
      0.9842251539230347,
      0.9774027466773987,
      0.9811820983886719,
      0.9805132150650024,
      0.9829238057136536,
      0.9855055212974548,
      0.9847241640090942,
      0.9879165887832642,
      0.9880306124687195,
      0.9890454411506653,
      0.9906725883483887,
      0.9909326434135437,
      0.9902478456497192,
      0.9908325672149658,
      0.9923866987228394,
      0.9897838830947876,
      0.9882213473320007,
      0.9884189963340759,
      0.9885105490684509,
      0.9864373207092285,
      0.985069215297699,
      0.9834016561508179,
      0.9841201305389404,
      0.9850741624832153,
      0.9860953688621521,
      0.9843406677246094,
      0.9834949970245361,
      0.9822123050689697,
      0.9806206226348877,
      0.9743347764015198,
      0.9748002290725708,
      0.9708952903747559,
      0.949471652507782,
      0.9991411566734314,
      0.9998552203178406,
      0.9998950362205505,
      0.9999263882637024,
      0.9999347925186157,
      0.9998114109039307,
      0.9994938373565674,
      0.9983286261558533,
      0.9982324242591858,
      0.9933984875679016,
      0.9950862526893616,
      0.9981706142425537,
      0.9936153888702393,
      0.9948617815971375,
      0.98716139793396,
      0.9851779341697693,
      0.9933784604072571,
      0.9976805448532104,
      0.9980146884918213,
      0.9990769624710083,
      0.9975705742835999,
      0.998721718788147,
      0.9984204173088074,
      0.999721348285675,
      0.9998939037322998,
      0.9999306201934814,
      0.9998138546943665,
      0.9998812079429626,
      0.999950647354126,
      0.9999703168869019,
      0.9999697804450989,
      0.9999802112579346,
      0.999971330165863,
      0.9999730587005615,
      0.9999645948410034,
      0.9999573826789856,
      0.9998985528945923,
      0.9998063445091248,
      0.9998680949211121,
      0.9998830556869507,
      0.999953031539917,
      0.9998555779457092,
      0.9999016523361206,
      0.9998703002929688,
      0.9997366070747375,
      0.999835193157196,
      0.9999150633811951,
      0.9999024271965027,
      0.9998124241828918,
      0.9987522959709167,
      0.9980297684669495,
      0.995628297328949,
      0.9934517741203308,
      0.9952214956283569,
      0.9951837062835693,
      0.9980802536010742,
      0.999178409576416,
      0.9995428323745728,
      0.9997768402099609,
      0.9994616508483887,
      0.9989833235740662,
      0.9979402422904968,
      0.9984624981880188,
      0.9988771080970764,
      0.9996373653411865,
      0.9992652535438538,
      0.9997941851615906,
      0.9994391202926636,
      0.999739408493042,
      0.9999337792396545,
      0.9999487996101379,
      0.9999242424964905,
      0.9999520182609558,
      0.9999752640724182,
      0.9999520182609558,
      0.999950110912323,
      0.9999563694000244,
      0.9999752640724182,
      0.9999580383300781,
      0.9999573230743408,
      0.9999666810035706,
      0.9999606013298035,
      0.999966561794281,
      0.999896764755249,
      0.9998270869255066,
      0.9998288154602051,
      0.9998759627342224,
      0.9999362826347351,
      0.9999349117279053,
      0.9999291300773621,
      0.9998329281806946,
      0.9998757839202881,
      0.9998598694801331,
      0.9999370574951172,
      0.9999647736549377,
      0.9999393224716187,
      0.9999323487281799,
      0.999893307685852,
      0.9996073842048645,
      0.9995157718658447,
      0.9987049102783203
    ],
    [
      0.9629250764846802,
      0.9804388284683228,
      0.9864568114280701,
      0.9839804172515869,
      0.986443042755127,
      0.9890643954277039,
      0.9890512228012085,
      0.9876797795295715,
      0.9897886514663696,
      0.9902368187904358,
      0.9895570874214172,
      0.9890508055686951,
      0.9904102087020874,
      0.9901884198188782,
      0.9889787435531616,
      0.9903279542922974,
      0.9912937879562378,
      0.9903544187545776,
      0.9907347559928894,
      0.9921984672546387,
      0.9919772148132324,
      0.9909823536872864,
      0.991728663444519,
      0.9929338097572327,
      0.9907499551773071,
      0.9896253347396851,
      0.991050660610199,
      0.9905295968055725,
      0.9883610010147095,
      0.9876800179481506,
      0.9915311932563782,
      0.9931807518005371,
      0.9888373613357544,
      0.9833027720451355,
      0.9866563081741333,
      0.9872426390647888,
      0.98773193359375,
      0.9893397688865662,
      0.9897964000701904,
      0.9921172261238098,
      0.9918245077133179,
      0.9926221370697021,
      0.9944072365760803,
      0.9946994781494141,
      0.9933857917785645,
      0.9941186904907227,
      0.9953881502151489,
      0.9930291771888733,
      0.9917592406272888,
      0.9919368028640747,
      0.9921087622642517,
      0.9902324676513672,
      0.9893750548362732,
      0.9887065887451172,
      0.9887596368789673,
      0.989214301109314,
      0.9897207021713257,
      0.9883794188499451,
      0.9877793192863464,
      0.9866927862167358,
      0.9851219654083252,
      0.9804458618164062,
      0.9806792736053467,
      0.9764677882194519,
      0.9586965441703796,
      0.9991551637649536,
      0.9998561143875122,
      0.9998981356620789,
      0.9999290704727173,
      0.9999439120292664,
      0.9998829960823059,
      0.9997463226318359,
      0.9991093277931213,
      0.9990976452827454,
      0.9966312646865845,
      0.9977474212646484,
      0.9990784525871277,
      0.9963204860687256,
      0.9967395067214966,
      0.9916092753410339,
      0.9910116791725159,
      0.9961033463478088,
      0.998792827129364,
      0.9990407228469849,
      0.9995139837265015,
      0.9989299178123474,
      0.9993886351585388,
      0.9992132186889648,
      0.9998634457588196,
      0.9999330639839172,
      0.9999383091926575,
      0.9998215436935425,
      0.999883234500885,
      0.9999532103538513,
      0.9999717473983765,
      0.9999698400497437,
      0.9999805688858032,
      0.9999710321426392,
      0.9999736547470093,
      0.9999646544456482,
      0.9999581575393677,
      0.9999000430107117,
      0.9998114109039307,
      0.9998691082000732,
      0.9998838901519775,
      0.9999542832374573,
      0.9998576641082764,
      0.9999080896377563,
      0.9998775720596313,
      0.9997681379318237,
      0.9998674392700195,
      0.9999327659606934,
      0.9999307990074158,
      0.9998939037322998,
      0.9993159770965576,
      0.999014675617218,
      0.9973914623260498,
      0.9957650899887085,
      0.9968470931053162,
      0.9963175654411316,
      0.9983657598495483,
      0.9992364645004272,
      0.9996061325073242,
      0.9998087286949158,
      0.999706506729126,
      0.9994202256202698,
      0.9989776015281677,
      0.9992241859436035,
      0.9993994832038879,
      0.9998000860214233,
      0.9995973110198975,
      0.9998838901519775,
      0.9997149705886841,
      0.9998278021812439,
      0.9999418258666992,
      0.9999504089355469,
      0.9999251365661621,
      0.9999527931213379,
      0.9999760985374451,
      0.9999538660049438,
      0.9999523758888245,
      0.9999598264694214,
      0.9999780058860779,
      0.9999613165855408,
      0.99996018409729,
      0.9999679923057556,
      0.9999634623527527,
      0.9999677538871765,
      0.9999012351036072,
      0.9998272061347961,
      0.9998301267623901,
      0.9998767971992493,
      0.9999383091926575,
      0.9999426007270813,
      0.9999366402626038,
      0.999885082244873,
      0.999904215335846,
      0.9999155402183533,
      0.999947190284729,
      0.9999712705612183,
      0.9999432563781738,
      0.9999375939369202,
      0.9998927712440491,
      0.9996061325073242,
      0.9995134472846985,
      0.9987030029296875
    ],
    [
      0.9685734510421753,
      0.9844884872436523,
      0.9895736575126648,
      0.9877551198005676,
      0.989558219909668,
      0.991794764995575,
      0.9918329119682312,
      0.9908099174499512,
      0.9920266270637512,
      0.9926947951316833,
      0.9925066232681274,
      0.9918354749679565,
      0.9928326606750488,
      0.993679404258728,
      0.9923335313796997,
      0.9931597709655762,
      0.9942706823348999,
      0.9936960339546204,
      0.9939234256744385,
      0.9950937032699585,
      0.995207667350769,
      0.9943661093711853,
      0.9945400357246399,
      0.995326042175293,
      0.9935329556465149,
      0.992579460144043,
      0.9938973188400269,
      0.9932689070701599,
      0.9909952282905579,
      0.990993320941925,
      0.9939407706260681,
      0.9950799942016602,
      0.9919919371604919,
      0.9878442287445068,
      0.9906194806098938,
      0.9917828440666199,
      0.9912212491035461,
      0.9928296804428101,
      0.9930071830749512,
      0.994903564453125,
      0.9947057366371155,
      0.9953500032424927,
      0.9966109395027161,
      0.9969911575317383,
      0.9960384964942932,
      0.9963735342025757,
      0.9971895217895508,
      0.9955982565879822,
      0.9943764805793762,
      0.9944172501564026,
      0.9946430325508118,
      0.9929423332214355,
      0.9922028183937073,
      0.9918460249900818,
      0.9916588664054871,
      0.9918068647384644,
      0.9924246668815613,
      0.9909780621528625,
      0.990512490272522,
      0.9895755648612976,
      0.9879536032676697,
      0.9843067526817322,
      0.9844427108764648,
      0.9803719520568848,
      0.9656810164451599,
      0.9991575479507446,
      0.9998562932014465,
      0.9998993277549744,
      0.9999302625656128,
      0.9999486804008484,
      0.9999104738235474,
      0.9998485445976257,
      0.9994675517082214,
      0.9994925260543823,
      0.9982551336288452,
      0.9988647103309631,
      0.9995908141136169,
      0.9981520175933838,
      0.9982386231422424,
      0.9952703714370728,
      0.9953421950340271,
      0.998029887676239,
      0.9994322657585144,
      0.9995054006576538,
      0.9997138977050781,
      0.9994092583656311,
      0.9997144341468811,
      0.9995658993721008,
      0.9999233484268188,
      0.9999523758888245,
      0.9999434947967529,
      0.9998247027397156,
      0.9998846054077148,
      0.9999550580978394,
      0.9999727010726929,
      0.9999699592590332,
      0.9999807476997375,
      0.9999706149101257,
      0.9999736547470093,
      0.9999644756317139,
      0.9999581575393677,
      0.9998993873596191,
      0.9998050928115845,
      0.9998689889907837,
      0.9998841285705566,
      0.999954879283905,
      0.9998586773872375,
      0.9999120831489563,
      0.9998833537101746,
      0.9997881054878235,
      0.9998893737792969,
      0.9999417066574097,
      0.999946653842926,
      0.9999327659606934,
      0.9996692538261414,
      0.9994837045669556,
      0.9984307885169983,
      0.9973827004432678,
      0.997972846031189,
      0.9974726438522339,
      0.9985811114311218,
      0.9992784857749939,
      0.9996597170829773,
      0.9998331665992737,
      0.9998229742050171,
      0.9996818900108337,
      0.9995401501655579,
      0.99964439868927,
      0.9997069835662842,
      0.9998769164085388,
      0.9997776746749878,
      0.9999272227287292,
      0.9998288154602051,
      0.999872624874115,
      0.9999469518661499,
      0.9999510645866394,
      0.9999256134033203,
      0.9999531507492065,
      0.999976396560669,
      0.9999544620513916,
      0.9999527931213379,
      0.9999613165855408,
      0.9999788999557495,
      0.9999631643295288,
      0.9999629855155945,
      0.9999686479568481,
      0.9999656677246094,
      0.9999688267707825,
      0.9999047517776489,
      0.9998276829719543,
      0.999830961227417,
      0.9998763799667358,
      0.9999397397041321,
      0.9999467730522156,
      0.9999423027038574,
      0.9999151825904846,
      0.9999209046363831,
      0.9999402761459351,
      0.9999522566795349,
      0.9999746680259705,
      0.9999455213546753,
      0.999941349029541,
      0.9998931288719177,
      0.9996069073677063,
      0.9995133280754089,
      0.9987039566040039
    ],
    [
      0.9730382561683655,
      0.9868593215942383,
      0.9914649128913879,
      0.9901867508888245,
      0.9914939403533936,
      0.9934903383255005,
      0.9938111901283264,
      0.9929302930831909,
      0.9935794472694397,
      0.9947550296783447,
      0.9946144819259644,
      0.9941244721412659,
      0.9949371814727783,
      0.9960746169090271,
      0.994782567024231,
      0.9956044554710388,
      0.9965164065361023,
      0.9961548447608948,
      0.9962651133537292,
      0.9970378875732422,
      0.9970695376396179,
      0.9964283108711243,
      0.99656081199646,
      0.996825635433197,
      0.9956455230712891,
      0.9947987794876099,
      0.9956684708595276,
      0.9950308203697205,
      0.993457555770874,
      0.9933614134788513,
      0.9955376386642456,
      0.9962140917778015,
      0.993703305721283,
      0.990604043006897,
      0.9933375120162964,
      0.9945747256278992,
      0.9940462708473206,
      0.9952722191810608,
      0.9951918125152588,
      0.9968119859695435,
      0.9964957237243652,
      0.9969879984855652,
      0.9977437257766724,
      0.9982573986053467,
      0.9975146055221558,
      0.9975147247314453,
      0.9981844425201416,
      0.9971952438354492,
      0.9962877035140991,
      0.9961824417114258,
      0.9962341785430908,
      0.995057225227356,
      0.9940986633300781,
      0.9937067627906799,
      0.9935645461082458,
      0.9934859871864319,
      0.9940206408500671,
      0.9929380416870117,
      0.9923683404922485,
      0.9912683367729187,
      0.9900997281074524,
      0.9869201183319092,
      0.9870931506156921,
      0.9829830527305603,
      0.9705125689506531,
      0.9991595149040222,
      0.9998558163642883,
      0.9998989105224609,
      0.9999316334724426,
      0.9999512434005737,
      0.999923825263977,
      0.9998936653137207,
      0.9996819496154785,
      0.999707818031311,
      0.998872697353363,
      0.9992132186889648,
      0.9997597336769104,
      0.9989026784896851,
      0.9989559650421143,
      0.9971546530723572,
      0.9974472522735596,
      0.9989177584648132,
      0.9997237920761108,
      0.9997336268424988,
      0.9998095631599426,
      0.9996453523635864,
      0.999841570854187,
      0.9997216463088989,
      0.9999510645866394,
      0.9999618530273438,
      0.9999465942382812,
      0.9998255372047424,
      0.9998846054077148,
      0.9999561905860901,
      0.9999734163284302,
      0.999970018863678,
      0.9999809861183167,
      0.9999703764915466,
      0.9999738335609436,
      0.9999650716781616,
      0.9999582171440125,
      0.9998992085456848,
      0.9998049139976501,
      0.9998682141304016,
      0.9998842477798462,
      0.9999554753303528,
      0.9998588562011719,
      0.9999144077301025,
      0.999889075756073,
      0.9998065829277039,
      0.9999040961265564,
      0.9999446868896484,
      0.9999539852142334,
      0.9999508261680603,
      0.9998087882995605,
      0.9996793866157532,
      0.9991316199302673,
      0.998397946357727,
      0.9986425042152405,
      0.9982858300209045,
      0.9987651705741882,
      0.9993119239807129,
      0.9997104406356812,
      0.9998493790626526,
      0.9998791813850403,
      0.9998009204864502,
      0.9997454881668091,
      0.9997864365577698,
      0.9998058080673218,
      0.9999078512191772,
      0.9998663663864136,
      0.9999485611915588,
      0.9998739957809448,
      0.9998964667320251,
      0.9999508857727051,
      0.9999517798423767,
      0.9999274015426636,
      0.9999533891677856,
      0.9999765753746033,
      0.9999551773071289,
      0.99995356798172,
      0.999962568283081,
      0.9999809265136719,
      0.9999647736549377,
      0.9999655485153198,
      0.9999696612358093,
      0.9999673366546631,
      0.9999694228172302,
      0.999906599521637,
      0.9998267889022827,
      0.9998306632041931,
      0.9998763799667358,
      0.9999409914016724,
      0.9999486207962036,
      0.999947190284729,
      0.9999349117279053,
      0.9999326467514038,
      0.9999507665634155,
      0.9999552965164185,
      0.9999765157699585,
      0.9999480843544006,
      0.9999459385871887,
      0.9998979568481445,
      0.999653697013855,
      0.9995236992835999,
      0.9987190365791321
    ]
  ],
  "rfd_device": "NVIDIA A30",
  "rfd_time": 45,
  "rfd_con_ref_pdb_idx": [],
  "rfd_con_hal_pdb_idx": [],
  "rfd_con_ref_idx0": [],
  "rfd_con_hal_idx0": [],
  "rfd_complex_con_ref_pdb_idx": "[('X', 282), ('X', 283), ('X', 284), ('X', 285), ('X', 286), ('X', 287), ('X', 288), ('X', 289), ('X', 290), ('X', 291), ('X', 292), ('X', 293), ('X', 294), ('X', 295), ('X', 296), ('X', 297), ('X', 298), ('X', 299), ('X', 300), ('X', 301), ('X', 302), ('X', 303), ('X', 304), ('X', 305), ('X', 306), ('X', 307), ('X', 308), ('X', 309), ('X', 310), ('X', 311), ('X', 312), ('X', 313), ('X', 314), ('X', 315), ('X', 316), ('X', 317), ('X', 318), ('X', 319), ('X', 320), ('X', 321), ('X', 322), ('X', 323), ('X', 324), ('X', 325), ('X', 326), ('X', 327), ('X', 328), ('X', 329), ('X', 330), ('X', 331), ('X', 332), ('X', 333), ('X', 334), ('X', 335), ('X', 336), ('X', 337), ('X', 338), ('X', 339), ('X', 340), ('X', 341), ('X', 342), ('X', 343), ('X', 344), ('X', 345), ('X', 346), ('X', 347), ('X', 348), ('X', 349), ('X', 350), ('X', 351), ('X', 352), ('X', 353), ('X', 354), ('X', 355), ('X', 356), ('X', 357), ('X', 358), ('X', 359), ('X', 360), ('X', 361), ('X', 362), ('X', 363), ('X', 364), ('X', 365), ('X', 366), ('X', 367), ('X', 368), ('X', 369), ('X', 370), ('X', 371), ('X', 372), ('X', 373), ('X', 374), ('X', 375), ('X', 376), ('X', 377), ('X', 378), ('X', 379), ('X', 380), ('X', 381), ('X', 382)]",
  "rfd_complex_con_hal_pdb_idx": "[('B', 66), ('B', 67), ('B', 68), ('B', 69), ('B', 70), ('B', 71), ('B', 72), ('B', 73), ('B', 74), ('B', 75), ('B', 76), ('B', 77), ('B', 78), ('B', 79), ('B', 80), ('B', 81), ('B', 82), ('B', 83), ('B', 84), ('B', 85), ('B', 86), ('B', 87), ('B', 88), ('B', 89), ('B', 90), ('B', 91), ('B', 92), ('B', 93), ('B', 94), ('B', 95), ('B', 96), ('B', 97), ('B', 98), ('B', 99), ('B', 100), ('B', 101), ('B', 102), ('B', 103), ('B', 104), ('B', 105), ('B', 106), ('B', 107), ('B', 108), ('B', 109), ('B', 110), ('B', 111), ('B', 112), ('B', 113), ('B', 114), ('B', 115), ('B', 116), ('B', 117), ('B', 118), ('B', 119), ('B', 120), ('B', 121), ('B', 122), ('B', 123), ('B', 124), ('B', 125), ('B', 126), ('B', 127), ('B', 128), ('B', 129), ('B', 130), ('B', 131), ('B', 132), ('B', 133), ('B', 134), ('B', 135), ('B', 136), ('B', 137), ('B', 138), ('B', 139), ('B', 140), ('B', 141), ('B', 142), ('B', 143), ('B', 144), ('B', 145), ('B', 146), ('B', 147), ('B', 148), ('B', 149), ('B', 150), ('B', 151), ('B', 152), ('B', 153), ('B', 154), ('B', 155), ('B', 156), ('B', 157), ('B', 158), ('B', 159), ('B', 160), ('B', 161), ('B', 162), ('B', 163), ('B', 164), ('B', 165), ('B', 166)]",
  "rfd_receptor_con_ref_pdb_idx": "[('X', 282), ('X', 283), ('X', 284), ('X', 285), ('X', 286), ('X', 287), ('X', 288), ('X', 289), ('X', 290), ('X', 291), ('X', 292), ('X', 293), ('X', 294), ('X', 295), ('X', 296), ('X', 297), ('X', 298), ('X', 299), ('X', 300), ('X', 301), ('X', 302), ('X', 303), ('X', 304), ('X', 305), ('X', 306), ('X', 307), ('X', 308), ('X', 309), ('X', 310), ('X', 311), ('X', 312), ('X', 313), ('X', 314), ('X', 315), ('X', 316), ('X', 317), ('X', 318), ('X', 319), ('X', 320), ('X', 321), ('X', 322), ('X', 323), ('X', 324), ('X', 325), ('X', 326), ('X', 327), ('X', 328), ('X', 329), ('X', 330), ('X', 331), ('X', 332), ('X', 333), ('X', 334), ('X', 335), ('X', 336), ('X', 337), ('X', 338), ('X', 339), ('X', 340), ('X', 341), ('X', 342), ('X', 343), ('X', 344), ('X', 345), ('X', 346), ('X', 347), ('X', 348), ('X', 349), ('X', 350), ('X', 351), ('X', 352), ('X', 353), ('X', 354), ('X', 355), ('X', 356), ('X', 357), ('X', 358), ('X', 359), ('X', 360), ('X', 361), ('X', 362), ('X', 363), ('X', 364), ('X', 365), ('X', 366), ('X', 367), ('X', 368), ('X', 369), ('X', 370), ('X', 371), ('X', 372), ('X', 373), ('X', 374), ('X', 375), ('X', 376), ('X', 377), ('X', 378), ('X', 379), ('X', 380), ('X', 381), ('X', 382)]",
  "rfd_receptor_con_hal_pdb_idx": "[('B', 66), ('B', 67), ('B', 68), ('B', 69), ('B', 70), ('B', 71), ('B', 72), ('B', 73), ('B', 74), ('B', 75), ('B', 76), ('B', 77), ('B', 78), ('B', 79), ('B', 80), ('B', 81), ('B', 82), ('B', 83), ('B', 84), ('B', 85), ('B', 86), ('B', 87), ('B', 88), ('B', 89), ('B', 90), ('B', 91), ('B', 92), ('B', 93), ('B', 94), ('B', 95), ('B', 96), ('B', 97), ('B', 98), ('B', 99), ('B', 100), ('B', 101), ('B', 102), ('B', 103), ('B', 104), ('B', 105), ('B', 106), ('B', 107), ('B', 108), ('B', 109), ('B', 110), ('B', 111), ('B', 112), ('B', 113), ('B', 114), ('B', 115), ('B', 116), ('B', 117), ('B', 118), ('B', 119), ('B', 120), ('B', 121), ('B', 122), ('B', 123), ('B', 124), ('B', 125), ('B', 126), ('B', 127), ('B', 128), ('B', 129), ('B', 130), ('B', 131), ('B', 132), ('B', 133), ('B', 134), ('B', 135), ('B', 136), ('B', 137), ('B', 138), ('B', 139), ('B', 140), ('B', 141), ('B', 142), ('B', 143), ('B', 144), ('B', 145), ('B', 146), ('B', 147), ('B', 148), ('B', 149), ('B', 150), ('B', 151), ('B', 152), ('B', 153), ('B', 154), ('B', 155), ('B', 156), ('B', 157), ('B', 158), ('B', 159), ('B', 160), ('B', 161), ('B', 162), ('B', 163), ('B', 164), ('B', 165), ('B', 166)]",
  "rfd_complex_con_ref_idx0": [
    0,
    1,
    2,
    3,
    4,
    5,
    6,
    7,
    8,
    9,
    10,
    11,
    12,
    13,
    14,
    15,
    16,
    17,
    18,
    19,
    20,
    21,
    22,
    23,
    24,
    25,
    26,
    27,
    28,
    29,
    30,
    31,
    32,
    33,
    34,
    35,
    36,
    37,
    38,
    39,
    40,
    41,
    42,
    43,
    44,
    45,
    46,
    47,
    48,
    49,
    50,
    51,
    52,
    53,
    54,
    55,
    56,
    57,
    58,
    59,
    60,
    61,
    62,
    63,
    64,
    65,
    66,
    67,
    68,
    69,
    70,
    71,
    72,
    73,
    74,
    75,
    76,
    77,
    78,
    79,
    80,
    81,
    82,
    83,
    84,
    85,
    86,
    87,
    88,
    89,
    90,
    91,
    92,
    93,
    94,
    95,
    96,
    97,
    98,
    99,
    100
  ],
  "rfd_complex_con_hal_idx0": [
    65,
    66,
    67,
    68,
    69,
    70,
    71,
    72,
    73,
    74,
    75,
    76,
    77,
    78,
    79,
    80,
    81,
    82,
    83,
    84,
    85,
    86,
    87,
    88,
    89,
    90,
    91,
    92,
    93,
    94,
    95,
    96,
    97,
    98,
    99,
    100,
    101,
    102,
    103,
    104,
    105,
    106,
    107,
    108,
    109,
    110,
    111,
    112,
    113,
    114,
    115,
    116,
    117,
    118,
    119,
    120,
    121,
    122,
    123,
    124,
    125,
    126,
    127,
    128,
    129,
    130,
    131,
    132,
    133,
    134,
    135,
    136,
    137,
    138,
    139,
    140,
    141,
    142,
    143,
    144,
    145,
    146,
    147,
    148,
    149,
    150,
    151,
    152,
    153,
    154,
    155,
    156,
    157,
    158,
    159,
    160,
    161,
    162,
    163,
    164,
    165
  ],
  "rfd_receptor_con_ref_idx0": [
    0,
    1,
    2,
    3,
    4,
    5,
    6,
    7,
    8,
    9,
    10,
    11,
    12,
    13,
    14,
    15,
    16,
    17,
    18,
    19,
    20,
    21,
    22,
    23,
    24,
    25,
    26,
    27,
    28,
    29,
    30,
    31,
    32,
    33,
    34,
    35,
    36,
    37,
    38,
    39,
    40,
    41,
    42,
    43,
    44,
    45,
    46,
    47,
    48,
    49,
    50,
    51,
    52,
    53,
    54,
    55,
    56,
    57,
    58,
    59,
    60,
    61,
    62,
    63,
    64,
    65,
    66,
    67,
    68,
    69,
    70,
    71,
    72,
    73,
    74,
    75,
    76,
    77,
    78,
    79,
    80,
    81,
    82,
    83,
    84,
    85,
    86,
    87,
    88,
    89,
    90,
    91,
    92,
    93,
    94,
    95,
    96,
    97,
    98,
    99,
    100
  ],
  "rfd_receptor_con_hal_idx0": [
    0,
    1,
    2,
    3,
    4,
    5,
    6,
    7,
    8,
    9,
    10,
    11,
    12,
    13,
    14,
    15,
    16,
    17,
    18,
    19,
    20,
    21,
    22,
    23,
    24,
    25,
    26,
    27,
    28,
    29,
    30,
    31,
    32,
    33,
    34,
    35,
    36,
    37,
    38,
    39,
    40,
    41,
    42,
    43,
    44,
    45,
    46,
    47,
    48,
    49,
    50,
    51,
    52,
    53,
    54,
    55,
    56,
    57,
    58,
    59,
    60,
    61,
    62,
    63,
    64,
    65,
    66,
    67,
    68,
    69,
    70,
    71,
    72,
    73,
    74,
    75,
    76,
    77,
    78,
    79,
    80,
    81,
    82,
    83,
    84,
    85,
    86,
    87,
    88,
    89,
    90,
    91,
    92,
    93,
    94,
    95,
    96,
    97,
    98,
    99,
    100
  ],
  "rfd_inpaint_str": [
    false,
    false,
    false,
    false,
    false,
    false,
    false,
    false,
    false,
    false,
    false,
    false,
    false,
    false,
    false,
    false,
    false,
    false,
    false,
    false,
    false,
    false,
    false,
    false,
    false,
    false,
    false,
    false,
    false,
    false,
    false,
    false,
    false,
    false,
    false,
    false,
    false,
    false,
    false,
    false,
    false,
    false,
    false,
    false,
    false,
    false,
    false,
    false,
    false,
    false,
    false,
    false,
    false,
    false,
    false,
    false,
    false,
    false,
    false,
    false,
    false,
    false,
    false,
    false,
    false,
    true,
    true,
    true,
    true,
    true,
    true,
    true,
    true,
    true,
    true,
    true,
    true,
    true,
    true,
    true,
    true,
    true,
    true,
    true,
    true,
    true,
    true,
    true,
    true,
    true,
    true,
    true,
    true,
    true,
    true,
    true,
    true,
    true,
    true,
    true,
    true,
    true,
    true,
    true,
    true,
    true,
    true,
    true,
    true,
    true,
    true,
    true,
    true,
    true,
    true,
    true,
    true,
    true,
    true,
    true,
    true,
    true,
    true,
    true,
    true,
    true,
    true,
    true,
    true,
    true,
    true,
    true,
    true,
    true,
    true,
    true,
    true,
    true,
    true,
    true,
    true,
    true,
    true,
    true,
    true,
    true,
    true,
    true,
    true,
    true,
    true,
    true,
    true,
    true,
    true,
    true,
    true,
    true,
    true,
    true,
    true,
    true,
    true,
    true,
    true,
    true
  ],
  "rfd_inpaint_seq": [
    false,
    false,
    false,
    false,
    false,
    false,
    false,
    false,
    false,
    false,
    false,
    false,
    false,
    false,
    false,
    false,
    false,
    false,
    false,
    false,
    false,
    false,
    false,
    false,
    false,
    false,
    false,
    false,
    false,
    false,
    false,
    false,
    false,
    false,
    false,
    false,
    false,
    false,
    false,
    false,
    false,
    false,
    false,
    false,
    false,
    false,
    false,
    false,
    false,
    false,
    false,
    false,
    false,
    false,
    false,
    false,
    false,
    false,
    false,
    false,
    false,
    false,
    false,
    false,
    false,
    true,
    true,
    true,
    true,
    true,
    true,
    true,
    true,
    true,
    true,
    true,
    true,
    true,
    true,
    true,
    true,
    true,
    true,
    true,
    true,
    true,
    true,
    true,
    true,
    true,
    true,
    true,
    true,
    true,
    true,
    true,
    true,
    true,
    true,
    true,
    true,
    true,
    true,
    true,
    true,
    true,
    true,
    true,
    true,
    true,
    true,
    true,
    true,
    true,
    true,
    true,
    true,
    true,
    true,
    true,
    true,
    true,
    true,
    true,
    true,
    true,
    true,
    true,
    true,
    true,
    true,
    true,
    true,
    true,
    true,
    true,
    true,
    true,
    true,
    true,
    true,
    true,
    true,
    true,
    true,
    true,
    true,
    true,
    true,
    true,
    true,
    true,
    true,
    true,
    true,
    true,
    true,
    true,
    true,
    true,
    true,
    true,
    true,
    true,
    true,
    true
  ],
  "rfd_sampled_mask": [
    "X282-382/0",
    "65-65"
  ],
  "rfd_mask_1d": [
    false,
    false,
    false,
    false,
    false,
    false,
    false,
    false,
    false,
    false,
    false,
    false,
    false,
    false,
    false,
    false,
    false,
    false,
    false,
    false,
    false,
    false,
    false,
    false,
    false,
    false,
    false,
    false,
    false,
    false,
    false,
    false,
    false,
    false,
    false,
    false,
    false,
    false,
    false,
    false,
    false,
    false,
    false,
    false,
    false,
    false,
    false,
    false,
    false,
    false,
    false,
    false,
    false,
    false,
    false,
    false,
    false,
    false,
    false,
    false,
    false,
    false,
    false,
    false,
    false,
    true,
    true,
    true,
    true,
    true,
    true,
    true,
    true,
    true,
    true,
    true,
    true,
    true,
    true,
    true,
    true,
    true,
    true,
    true,
    true,
    true,
    true,
    true,
    true,
    true,
    true,
    true,
    true,
    true,
    true,
    true,
    true,
    true,
    true,
    true,
    true,
    true,
    true,
    true,
    true,
    true,
    true,
    true,
    true,
    true,
    true,
    true,
    true,
    true,
    true,
    true,
    true,
    true,
    true,
    true,
    true,
    true,
    true,
    true,
    true,
    true,
    true,
    true,
    true,
    true,
    true,
    true,
    true,
    true,
    true,
    true,
    true,
    true,
    true,
    true,
    true,
    true,
    true,
    true,
    true,
    true,
    true,
    true,
    true,
    true,
    true,
    true,
    true,
    true,
    true,
    true,
    true,
    true,
    true,
    true,
    true,
    true,
    true,
    true,
    true,
    true
  ]
}
```
