## Supplementary File 1 for "ProteinDJ: a high-performance and modular protein design pipeline": fold_85.json

```
{
  "fold_id": 85,
  "rfd_config": {
    "inference": {
      "input_pdb": "1www_trka.pdb",
      "num_designs": 25,
      "design_startnum": 75,
      "ckpt_override_path": null,
      "symmetry": null,
      "recenter": true,
      "radius": 10.0,
      "model_only_neighbors": false,
      "output_prefix": "./rfd_results/fold",
      "write_trajectory": false,
      "scaffold_guided": false,
      "model_runner": "SelfConditioning",
      "cautious": true,
      "align_motif": true,
      "symmetric_self_cond": true,
      "final_step": 1,
      "deterministic": false,
      "trb_save_ckpt_path": "/app/RFdiffusion/models/Complex_base_ckpt.pt",
      "schedule_directory_path": "/app/RFdiffusion/schedules",
      "model_directory_path": "/app/RFdiffusion/models"
    },
    "contigmap": {
      "contigs": [
        "X282-382/0 50-100"
      ],
      "inpaint_seq": null,
      "inpaint_str": null,
      "inpaint_str_helix": null,
      "inpaint_str_strand": null,
      "inpaint_str_loop": null,
      "provide_seq": null,
      "length": null
    },
    "model": {
      "n_extra_block": 4,
      "n_main_block": 32,
      "n_ref_block": 4,
      "d_msa": 256,
      "d_msa_full": 64,
      "d_pair": 128,
      "d_templ": 64,
      "n_head_msa": 8,
      "n_head_pair": 4,
      "n_head_templ": 4,
      "d_hidden": 32,
      "d_hidden_templ": 32,
      "p_drop": 0.15,
      "SE3_param_full": {
        "num_layers": 1,
        "num_channels": 32,
        "num_degrees": 2,
        "n_heads": 4,
        "div": 4,
        "l0_in_features": 8,
        "l0_out_features": 8,
        "l1_in_features": 3,
        "l1_out_features": 2,
        "num_edge_features": 32
      },
      "SE3_param_topk": {
        "num_layers": 1,
        "num_channels": 32,
        "num_degrees": 2,
        "n_heads": 4,
        "div": 4,
        "l0_in_features": 64,
        "l0_out_features": 64,
        "l1_in_features": 3,
        "l1_out_features": 2,
        "num_edge_features": 64
      },
      "freeze_track_motif": false,
      "use_motif_timestep": true
    },
    "diffuser": {
      "T": 50,
      "b_0": 0.01,
      "b_T": 0.07,
      "schedule_type": "linear",
      "so3_type": "igso3",
      "crd_scale": 0.25,
      "partial_T": null,
      "so3_schedule_type": "linear",
      "min_b": 1.5,
      "max_b": 2.5,
      "min_sigma": 0.02,
      "max_sigma": 1.5
    },
    "denoiser": {
      "noise_scale_ca": 0,
      "final_noise_scale_ca": 1,
      "ca_noise_schedule_type": "constant",
      "noise_scale_frame": 0,
      "final_noise_scale_frame": 1,
      "frame_noise_schedule_type": "constant"
    },
    "ppi": {
      "hotspot_res": [
        "X294",
        "X296",
        "X333"
      ]
    },
    "potentials": {
      "guiding_potentials": null,
      "guide_scale": 10,
      "guide_decay": "constant",
      "olig_inter_all": null,
      "olig_intra_all": null,
      "olig_custom_contact": null,
      "substrate": null
    },
    "contig_settings": {
      "ref_idx": null,
      "hal_idx": null,
      "idx_rf": null,
      "inpaint_seq_tensor": null
    },
    "preprocess": {
      "sidechain_input": false,
      "motif_sidechain_input": true,
      "d_t1d": 24,
      "d_t2d": 44,
      "prob_self_cond": 0.5,
      "str_self_cond": true,
      "predict_previous": false
    },
    "logging": {
      "inputs": false
    },
    "scaffoldguided": {
      "scaffoldguided": false,
      "target_pdb": false,
      "target_path": null,
      "scaffold_list": null,
      "scaffold_dir": null,
      "sampled_insertion": 0,
      "sampled_N": 0,
      "sampled_C": 0,
      "ss_mask": 0,
      "systematic": false,
      "target_ss": null,
      "target_adj": null,
      "mask_loops": true,
      "contig_crop": null
    }
  },
  "rfd_plddt": [
    [
      0.14201834797859192,
      0.15182793140411377,
      0.1419607698917389,
      0.133592426776886,
      0.12560555338859558,
      0.11990094184875488,
      0.11069298535585403,
      0.10376133769750595,
      0.09923380613327026,
      0.09033101052045822,
      0.08598490804433823,
      0.08095720410346985,
      0.07575593143701553,
      0.07356290519237518,
      0.07127216458320618,
      0.06807998567819595,
      0.06852030754089355,
      0.06837863475084305,
      0.06930068880319595,
      0.06836710125207901,
      0.06776569783687592,
      0.06889768689870834,
      0.06704257428646088,
      0.06718262284994125,
      0.06578778475522995,
      0.06435394287109375,
      0.06677568703889847,
      0.06610698252916336,
      0.06949345767498016,
      0.06950292736291885,
      0.06594463437795639,
      0.06913106143474579,
      0.07140091806650162,
      0.0735950693488121,
      0.0760229155421257,
      0.07797490805387497,
      0.07945291697978973,
      0.07583896815776825,
      0.07758300751447678,
      0.08116616308689117,
      0.08225905895233154,
      0.08108296245336533,
      0.08421435952186584,
      0.08306162059307098,
      0.08644469827413559,
      0.09174773097038269,
      0.09081477671861649,
      0.08696198463439941,
      0.09205623716115952,
      0.09042760729789734,
      0.08905516564846039,
      0.08715245872735977,
      0.08850987255573273,
      0.08761926740407944,
      0.08262142539024353,
      0.08281184732913971,
      0.08183930814266205,
      0.08004707098007202,
      0.08298833668231964,
      0.08300332725048065,
      0.08000477403402328,
      0.08157630264759064,
      0.08547918498516083,
      0.08378474414348602,
      0.08365949988365173,
      0.08654990047216415,
      0.08663977682590485,
      0.08329082280397415,
      0.08244708180427551,
      0.08328604698181152,
      0.0847901999950409,
      0.08612748980522156,
      0.09300587326288223,
      0.09936672449111938,
      0.10241779685020447,
      0.108735091984272,
      0.11410871148109436,
      0.1221323311328888,
      0.12504759430885315,
      0.14578092098236084,
      0.1732291579246521,
      0.9577502012252808,
      0.9684340357780457,
      0.9644284248352051,
      0.9682750701904297,
      0.9582294821739197,
      0.9375171661376953,
      0.9331352710723877,
      0.8959218263626099,
      0.892364501953125,
      0.8640506863594055,
      0.8656123876571655,
      0.8798537850379944,
      0.845244288444519,
      0.8487549424171448,
      0.8109186887741089,
      0.8129755258560181,
      0.8499065637588501,
      0.8676451444625854,
      0.8846672773361206,
      0.9095032215118408,
      0.8819642663002014,
      0.8978803157806396,
      0.8826720118522644,
      0.9272602796554565,
      0.9338011145591736,
      0.9631626009941101,
      0.9743160009384155,
      0.9838555455207825,
      0.9885103106498718,
      0.9927452802658081,
      0.9971039891242981,
      0.9979318976402283,
      0.9986771941184998,
      0.9988316297531128,
      0.9983174204826355,
      0.9983803629875183,
      0.9968457221984863,
      0.993532121181488,
      0.9958450198173523,
      0.9972805380821228,
      0.9980438351631165,
      0.9956201910972595,
      0.9931355118751526,
      0.9892011880874634,
      0.9725504517555237,
      0.9749249815940857,
      0.9880363941192627,
      0.9795072078704834,
      0.9703531265258789,
      0.9176616668701172,
      0.8864887356758118,
      0.8226638436317444,
      0.7966998815536499,
      0.8123807311058044,
      0.7406357526779175,
      0.7383829951286316,
      0.8393576145172119,
      0.8514696359634399,
      0.9114176034927368,
      0.8797288537025452,
      0.8759067058563232,
      0.8576685190200806,
      0.8793514966964722,
      0.9033083319664001,
      0.9634250402450562,
      0.9311853647232056,
      0.9616648554801941,
      0.9407810568809509,
      0.9430639147758484,
      0.9727832078933716,
      0.9756759405136108,
      0.9777904152870178,
      0.9950813055038452,
      0.9953855872154236,
      0.9911301136016846,
      0.9931936860084534,
      0.9923717975616455,
      0.9964373707771301,
      0.9958924651145935,
      0.9960007071495056,
      0.9969422817230225,
      0.9941869974136353,
      0.9932079911231995,
      0.98536217212677,
      0.9840906858444214,
      0.9732120633125305,
      0.9835607409477234,
      0.9848334193229675,
      0.9735413193702698,
      0.9813132286071777,
      0.9710915684700012,
      0.9791414141654968,
      0.9660945534706116,
      0.9726561307907104,
      0.9700578451156616,
      0.9625650644302368,
      0.9583142995834351,
      0.9540171027183533,
      0.9514804482460022,
      0.9552035927772522,
      0.9628310799598694
    ],
    [
      0.13746377825737,
      0.13891352713108063,
      0.13120979070663452,
      0.1303417682647705,
      0.12321660667657852,
      0.11926651746034622,
      0.11536616832017899,
      0.1094198226928711,
      0.10196169465780258,
      0.10116107016801834,
      0.09751574695110321,
      0.09155400097370148,
      0.08816394209861755,
      0.0893327072262764,
      0.08697168529033661,
      0.0807385966181755,
      0.07831285893917084,
      0.08091315627098083,
      0.07980664074420929,
      0.07892391830682755,
      0.08007454127073288,
      0.08146346360445023,
      0.08102153241634369,
      0.07685226202011108,
      0.07914216816425323,
      0.07571613788604736,
      0.0733518898487091,
      0.07236365228891373,
      0.07634104788303375,
      0.07981199026107788,
      0.08527491986751556,
      0.08439389616250992,
      0.08290284872055054,
      0.08382249623537064,
      0.08380845189094543,
      0.08457207679748535,
      0.08471523970365524,
      0.0821494534611702,
      0.08065427839756012,
      0.0773310586810112,
      0.07564707100391388,
      0.07360077649354935,
      0.07060515880584717,
      0.07137548923492432,
      0.07369089126586914,
      0.07528553903102875,
      0.07631981372833252,
      0.0764017105102539,
      0.07948590815067291,
      0.08120615780353546,
      0.08100917935371399,
      0.08389443159103394,
      0.08484944701194763,
      0.08447136729955673,
      0.08062183856964111,
      0.08387076109647751,
      0.08233948051929474,
      0.07851430028676987,
      0.08295560628175735,
      0.08606049418449402,
      0.08040933310985565,
      0.08102157711982727,
      0.08664345741271973,
      0.08638423681259155,
      0.08407162874937057,
      0.08413974195718765,
      0.08658404648303986,
      0.08622515201568604,
      0.08786951750516891,
      0.08575534075498581,
      0.0865059494972229,
      0.08886906504631042,
      0.08761626482009888,
      0.08969087153673172,
      0.09529364109039307,
      0.103514164686203,
      0.1079653725028038,
      0.11261522024869919,
      0.11733368784189224,
      0.12086401879787445,
      0.11232724040746689,
      0.9519075751304626,
      0.9608215689659119,
      0.9551658630371094,
      0.9532213807106018,
      0.9408154487609863,
      0.9237220287322998,
      0.9178581237792969,
      0.8846741914749146,
      0.8854435086250305,
      0.8616219758987427,
      0.8567057847976685,
      0.8761962652206421,
      0.8433295488357544,
      0.84320068359375,
      0.8025244474411011,
      0.8028172254562378,
      0.8522480726242065,
      0.8743510246276855,
      0.8979262113571167,
      0.9170148372650146,
      0.8919024467468262,
      0.9059338569641113,
      0.8920503258705139,
      0.9335656762123108,
      0.9340935945510864,
      0.9553419947624207,
      0.9706379175186157,
      0.9824718236923218,
      0.9886768460273743,
      0.9905321598052979,
      0.9957926273345947,
      0.9971926808357239,
      0.9972460865974426,
      0.99751877784729,
      0.994401216506958,
      0.9952701330184937,
      0.9888511896133423,
      0.9818400144577026,
      0.988235592842102,
      0.993716835975647,
      0.9958019256591797,
      0.9921406507492065,
      0.9912284016609192,
      0.9851523041725159,
      0.9683353900909424,
      0.9730443954467773,
      0.9879729151725769,
      0.9835883975028992,
      0.9814885854721069,
      0.9454166293144226,
      0.9217944741249084,
      0.8438904285430908,
      0.8142630457878113,
      0.8261457085609436,
      0.7464366555213928,
      0.7440876364707947,
      0.8478208780288696,
      0.8602054119110107,
      0.9205575585365295,
      0.8900020122528076,
      0.8953453898429871,
      0.869655191898346,
      0.897922158241272,
      0.9247615337371826,
      0.976921558380127,
      0.9506207704544067,
      0.9664736986160278,
      0.9435004591941833,
      0.9321420788764954,
      0.9637211561203003,
      0.9559881687164307,
      0.9480264186859131,
      0.9858295321464539,
      0.9897939562797546,
      0.9776489734649658,
      0.978951632976532,
      0.9744513630867004,
      0.9904530048370361,
      0.9869678616523743,
      0.9919888973236084,
      0.990779459476471,
      0.988488495349884,
      0.9843509793281555,
      0.9751504063606262,
      0.9723398089408875,
      0.9576790928840637,
      0.968505859375,
      0.9684479236602783,
      0.9512538313865662,
      0.9613430500030518,
      0.9470234513282776,
      0.9541011452674866,
      0.9362530708312988,
      0.9420662522315979,
      0.9451432228088379,
      0.9327749013900757,
      0.9312169551849365,
      0.9135873317718506,
      0.8972482681274414,
      0.8986443877220154,
      0.9215070009231567
    ],
    [
      0.16227254271507263,
      0.16702070832252502,
      0.15636974573135376,
      0.15027761459350586,
      0.14076927304267883,
      0.13677209615707397,
      0.13338226079940796,
      0.12505824863910675,
      0.10968851298093796,
      0.11013026535511017,
      0.10710230469703674,
      0.10015588253736496,
      0.09494956582784653,
      0.09529600292444229,
      0.09253120422363281,
      0.08536586165428162,
      0.08403213322162628,
      0.08571240305900574,
      0.08184698969125748,
      0.08143817633390427,
      0.08192810416221619,
      0.08310694992542267,
      0.08335351943969727,
      0.07768278568983078,
      0.07772588729858398,
      0.07887694239616394,
      0.07678785175085068,
      0.07337851822376251,
      0.0762028843164444,
      0.08273590356111526,
      0.08668316900730133,
      0.08615143597126007,
      0.08599124848842621,
      0.08578969538211823,
      0.0881863459944725,
      0.08599390834569931,
      0.08640790730714798,
      0.08662018924951553,
      0.082722507417202,
      0.07655850797891617,
      0.0750398114323616,
      0.0752849131822586,
      0.07340261340141296,
      0.07639861106872559,
      0.0775277242064476,
      0.08108700066804886,
      0.08202677965164185,
      0.08290249854326248,
      0.08586584776639938,
      0.08617691695690155,
      0.08645900338888168,
      0.09112003445625305,
      0.09317180514335632,
      0.09024859964847565,
      0.0867253839969635,
      0.08715247362852097,
      0.08651994168758392,
      0.08403874188661575,
      0.09119825065135956,
      0.09603098034858704,
      0.08899356424808502,
      0.08782520890235901,
      0.09196580946445465,
      0.09017699956893921,
      0.08786166459321976,
      0.08907554298639297,
      0.09045173227787018,
      0.08796517550945282,
      0.0903255045413971,
      0.08988625556230545,
      0.09127156436443329,
      0.09251387417316437,
      0.09189445525407791,
      0.09217216074466705,
      0.09976700693368912,
      0.10637252777814865,
      0.10871227830648422,
      0.11048336327075958,
      0.11506001651287079,
      0.11886361241340637,
      0.10993493348360062,
      0.9580724239349365,
      0.9679398536682129,
      0.9639948606491089,
      0.9626172780990601,
      0.9505125880241394,
      0.931317925453186,
      0.9246389865875244,
      0.8888825178146362,
      0.8878493309020996,
      0.8612173795700073,
      0.8582762479782104,
      0.8759169578552246,
      0.8428694009780884,
      0.8445015549659729,
      0.8018829822540283,
      0.8013100624084473,
      0.8489810228347778,
      0.8722490072250366,
      0.8942044973373413,
      0.9154466986656189,
      0.8884297013282776,
      0.9038203954696655,
      0.8907245993614197,
      0.9352284669876099,
      0.9379370808601379,
      0.9607183933258057,
      0.9738378524780273,
      0.9843710064888,
      0.9891934394836426,
      0.9917082190513611,
      0.9963213205337524,
      0.9974555969238281,
      0.9976638555526733,
      0.99790358543396,
      0.9957008957862854,
      0.9962295889854431,
      0.9915763735771179,
      0.9858018159866333,
      0.9905550479888916,
      0.9947327971458435,
      0.9962499737739563,
      0.9922008514404297,
      0.9900162816047668,
      0.9834473729133606,
      0.9635053277015686,
      0.9697400331497192,
      0.9858390688896179,
      0.9799622893333435,
      0.9771722555160522,
      0.9368643164634705,
      0.911898672580719,
      0.8259708285331726,
      0.8078739643096924,
      0.8223661780357361,
      0.7447719573974609,
      0.7452929019927979,
      0.854197084903717,
      0.8640429973602295,
      0.9233615398406982,
      0.8910595774650574,
      0.8914220333099365,
      0.8628906607627869,
      0.8890883922576904,
      0.9191011786460876,
      0.9743503928184509,
      0.9461574554443359,
      0.9640963673591614,
      0.9391238689422607,
      0.9304264783859253,
      0.9641187191009521,
      0.9576162099838257,
      0.9517436623573303,
      0.9869793057441711,
      0.9906442761421204,
      0.9804605841636658,
      0.9822708964347839,
      0.9788225889205933,
      0.9921115040779114,
      0.9897101521492004,
      0.9933551549911499,
      0.993126630783081,
      0.9908406734466553,
      0.9881202578544617,
      0.9802563786506653,
      0.9785842299461365,
      0.9667409658432007,
      0.9758204221725464,
      0.975247323513031,
      0.9599564671516418,
      0.9677537083625793,
      0.953808605670929,
      0.9606348872184753,
      0.9429248571395874,
      0.9499936103820801,
      0.9502648115158081,
      0.9400138854980469,
      0.9351005554199219,
      0.9175166487693787,
      0.9032855033874512,
      0.9030853509902954,
      0.9244707226753235
    ],
    [
      0.2049344778060913,
      0.22720423340797424,
      0.1874544322490692,
      0.16527101397514343,
      0.1537676602602005,
      0.1429959237575531,
      0.13785763084888458,
      0.13020005822181702,
      0.11447331309318542,
      0.11322370916604996,
      0.11090575903654099,
      0.10345644503831863,
      0.09709453582763672,
      0.0965568795800209,
      0.0942845344543457,
      0.08796244114637375,
      0.08633791655302048,
      0.08819437026977539,
      0.0852019339799881,
      0.08426246047019958,
      0.08514334261417389,
      0.0869048461318016,
      0.08566716313362122,
      0.0826050341129303,
      0.07944197207689285,
      0.08141186088323593,
      0.08201915770769119,
      0.07820165902376175,
      0.07923948764801025,
      0.08511048555374146,
      0.09242512285709381,
      0.09181942045688629,
      0.09279073774814606,
      0.0927763432264328,
      0.09395746141672134,
      0.09127352386713028,
      0.0900149792432785,
      0.09008610248565674,
      0.08585572242736816,
      0.0795423835515976,
      0.07762880623340607,
      0.07845744490623474,
      0.07456550002098083,
      0.07813769578933716,
      0.07998663932085037,
      0.0805690586566925,
      0.07920362800359726,
      0.08160501718521118,
      0.08325856178998947,
      0.08633147180080414,
      0.08625656366348267,
      0.08951698243618011,
      0.09260857850313187,
      0.08916990458965302,
      0.0856683999300003,
      0.08561942726373672,
      0.08480435609817505,
      0.08377210795879364,
      0.08450980484485626,
      0.08851318061351776,
      0.08906303346157074,
      0.08812820166349411,
      0.08952027559280396,
      0.09204475581645966,
      0.08839908242225647,
      0.08712579309940338,
      0.08855938166379929,
      0.0896345004439354,
      0.08956010639667511,
      0.09097467362880707,
      0.09263047575950623,
      0.09415498375892639,
      0.0949675589799881,
      0.09559106826782227,
      0.10012204945087433,
      0.10799248516559601,
      0.11126427352428436,
      0.1156890019774437,
      0.11884352564811707,
      0.12225013226270676,
      0.1124042272567749,
      0.9628597497940063,
      0.9731494188308716,
      0.9707249402999878,
      0.970471203327179,
      0.9584915637969971,
      0.9402168989181519,
      0.9336957931518555,
      0.8942124843597412,
      0.8887190818786621,
      0.8600584864616394,
      0.8569530248641968,
      0.8745132684707642,
      0.8400518894195557,
      0.8429274559020996,
      0.799979567527771,
      0.8007277250289917,
      0.8446108102798462,
      0.8697724342346191,
      0.8912494778633118,
      0.9125301837921143,
      0.8853664398193359,
      0.9018725752830505,
      0.8912540674209595,
      0.9383291006088257,
      0.9438946843147278,
      0.9662018418312073,
      0.9769050478935242,
      0.9859979152679443,
      0.9901544451713562,
      0.9925415515899658,
      0.9967143535614014,
      0.9976470470428467,
      0.9979137778282166,
      0.9981639981269836,
      0.9965957403182983,
      0.9968476295471191,
      0.9932577610015869,
      0.988336443901062,
      0.9921255707740784,
      0.9953250288963318,
      0.996479332447052,
      0.9922793507575989,
      0.9893969893455505,
      0.9825958013534546,
      0.9612785577774048,
      0.9678224921226501,
      0.9844356775283813,
      0.9781134128570557,
      0.9749871492385864,
      0.9338130354881287,
      0.90798020362854,
      0.8203812837600708,
      0.8077920079231262,
      0.8236498236656189,
      0.7477550506591797,
      0.7510126829147339,
      0.8613381385803223,
      0.869398832321167,
      0.9272900819778442,
      0.8939406275749207,
      0.8911061882972717,
      0.8606898784637451,
      0.8846018314361572,
      0.9152520895004272,
      0.972440242767334,
      0.9433712959289551,
      0.9633116722106934,
      0.9353293180465698,
      0.9289463758468628,
      0.9629641771316528,
      0.9564193487167358,
      0.9517267942428589,
      0.9869760870933533,
      0.9904536008834839,
      0.9812489151954651,
      0.9841704368591309,
      0.982210636138916,
      0.9933028817176819,
      0.991596519947052,
      0.9943589568138123,
      0.9946495890617371,
      0.9926005005836487,
      0.9911438822746277,
      0.9838327765464783,
      0.9831763505935669,
      0.9739646315574646,
      0.9815012216567993,
      0.9814392328262329,
      0.9674615859985352,
      0.9732633829116821,
      0.9599190354347229,
      0.9658475518226624,
      0.9477623701095581,
      0.9539758563041687,
      0.9524686336517334,
      0.9408791065216064,
      0.9343582391738892,
      0.917144775390625,
      0.9052066206932068,
      0.9058495163917542,
      0.925801694393158
    ],
    [
      0.24489498138427734,
      0.2742522656917572,
      0.2312687337398529,
      0.20200997591018677,
      0.16992902755737305,
      0.15478603541851044,
      0.14637620747089386,
      0.14022012054920197,
      0.1250707507133484,
      0.11986751109361649,
      0.11923150718212128,
      0.11119479686021805,
      0.10275682061910629,
      0.10038517415523529,
      0.09885188937187195,
      0.09092319011688232,
      0.08901999145746231,
      0.08860950171947479,
      0.08640331029891968,
      0.08660606294870377,
      0.08669178187847137,
      0.08644288778305054,
      0.0860040932893753,
      0.08664864301681519,
      0.08178965747356415,
      0.08329516649246216,
      0.08506155014038086,
      0.08335108309984207,
      0.08174461126327515,
      0.08540361374616623,
      0.09216372668743134,
      0.09438636898994446,
      0.09262864291667938,
      0.09286609292030334,
      0.09686005115509033,
      0.09310799837112427,
      0.0952594056725502,
      0.09405592828989029,
      0.08884476125240326,
      0.08346954733133316,
      0.08343654870986938,
      0.08177589625120163,
      0.07692372798919678,
      0.07983753085136414,
      0.08000437915325165,
      0.0767362043261528,
      0.07513486593961716,
      0.07764536887407303,
      0.07994085550308228,
      0.08083762973546982,
      0.0810232013463974,
      0.08369948714971542,
      0.08455222845077515,
      0.08445394784212112,
      0.07966002821922302,
      0.0789099708199501,
      0.08281399309635162,
      0.0816722959280014,
      0.0790630355477333,
      0.07808413356542587,
      0.08097585290670395,
      0.07954829931259155,
      0.08078807592391968,
      0.08248698711395264,
      0.08663465082645416,
      0.08238779753446579,
      0.08224031329154968,
      0.08669890463352203,
      0.08523943275213242,
      0.08542786538600922,
      0.08885128796100616,
      0.09175184369087219,
      0.09294521808624268,
      0.09186838567256927,
      0.09546671062707901,
      0.09945176541805267,
      0.10829426348209381,
      0.11427462846040726,
      0.1191377118229866,
      0.11912406980991364,
      0.10903642326593399,
      0.9654613733291626,
      0.9762957692146301,
      0.9732202291488647,
      0.9734595417976379,
      0.9618105292320251,
      0.943855881690979,
      0.9376568794250488,
      0.8962635397911072,
      0.8892301321029663,
      0.8596936464309692,
      0.857934296131134,
      0.8756142258644104,
      0.8452971577644348,
      0.8449926376342773,
      0.8033664226531982,
      0.7998404502868652,
      0.8427723050117493,
      0.8664686679840088,
      0.8909510970115662,
      0.9120410680770874,
      0.8858218789100647,
      0.9013288617134094,
      0.8911631107330322,
      0.9393832683563232,
      0.946445107460022,
      0.9687345623970032,
      0.9783033132553101,
      0.9867048263549805,
      0.990447998046875,
      0.9929708242416382,
      0.9968051910400391,
      0.9976567625999451,
      0.9980026483535767,
      0.998277485370636,
      0.9970477223396301,
      0.9971500039100647,
      0.9941846132278442,
      0.9896886944770813,
      0.9929561614990234,
      0.9956392645835876,
      0.9965667724609375,
      0.9920602440834045,
      0.9883954524993896,
      0.9811018109321594,
      0.9574587941169739,
      0.9647899270057678,
      0.9828473925590515,
      0.9765296578407288,
      0.9732622504234314,
      0.9302172660827637,
      0.9023886919021606,
      0.8209116458892822,
      0.8039760589599609,
      0.8231907486915588,
      0.7450159192085266,
      0.7497596740722656,
      0.8616180419921875,
      0.8691768050193787,
      0.9273419380187988,
      0.8935971856117249,
      0.8899367451667786,
      0.8608963489532471,
      0.8839563131332397,
      0.9126102328300476,
      0.9702085256576538,
      0.939385712146759,
      0.9599730968475342,
      0.9310353398323059,
      0.924127995967865,
      0.9608316421508789,
      0.9539440870285034,
      0.9506889581680298,
      0.9866324663162231,
      0.9903035163879395,
      0.9818598031997681,
      0.9855166673660278,
      0.9843531847000122,
      0.9941672086715698,
      0.9925149083137512,
      0.9948062896728516,
      0.9953340291976929,
      0.9934276342391968,
      0.9927924275398254,
      0.9857143759727478,
      0.9854074716567993,
      0.9773918986320496,
      0.9843090772628784,
      0.9842790961265564,
      0.9708590507507324,
      0.9757815599441528,
      0.9629448056221008,
      0.9682949185371399,
      0.9505735635757446,
      0.9555617570877075,
      0.9539099335670471,
      0.9413978457450867,
      0.9327487945556641,
      0.9148837924003601,
      0.9041006565093994,
      0.9058619141578674,
      0.9254311919212341
    ],
    [
      0.24671564996242523,
      0.27806511521339417,
      0.2491617202758789,
      0.22472789883613586,
      0.1863802671432495,
      0.1682833731174469,
      0.1573287695646286,
      0.14812475442886353,
      0.1332564651966095,
      0.12831172347068787,
      0.12674938142299652,
      0.11752688884735107,
      0.10866980999708176,
      0.10220422595739365,
      0.1012548953294754,
      0.09622827917337418,
      0.09503370523452759,
      0.09227583557367325,
      0.09095065295696259,
      0.09159285575151443,
      0.09031616151332855,
      0.08968253433704376,
      0.0898844376206398,
      0.09406837075948715,
      0.08719678223133087,
      0.09130527079105377,
      0.09353822469711304,
      0.09255187213420868,
      0.08905868977308273,
      0.09266827255487442,
      0.10226498544216156,
      0.10491631180047989,
      0.10214634984731674,
      0.10391577333211899,
      0.10632416605949402,
      0.10381945967674255,
      0.10577626526355743,
      0.10355713218450546,
      0.09641888737678528,
      0.0937848910689354,
      0.09681202471256256,
      0.09076409041881561,
      0.08378905057907104,
      0.08579353988170624,
      0.08516097068786621,
      0.0798027291893959,
      0.07700645178556442,
      0.08088454604148865,
      0.08164218068122864,
      0.08281601965427399,
      0.08146221935749054,
      0.08336552232503891,
      0.08153225481510162,
      0.08012489974498749,
      0.07741309702396393,
      0.07588319480419159,
      0.07911725342273712,
      0.0799880176782608,
      0.07757624238729477,
      0.07792076468467712,
      0.08090675622224808,
      0.07903328537940979,
      0.08080625534057617,
      0.08132226020097733,
      0.0862087607383728,
      0.08067075163125992,
      0.08214090764522552,
      0.08702355623245239,
      0.08751927316188812,
      0.08518342673778534,
      0.08909842371940613,
      0.09260908514261246,
      0.0956466943025589,
      0.09499798715114594,
      0.09951530396938324,
      0.10350294411182404,
      0.11258706450462341,
      0.12108024954795837,
      0.12400415539741516,
      0.12611190974712372,
      0.11778140813112259,
      0.965487003326416,
      0.9765658378601074,
      0.9739067554473877,
      0.9743595123291016,
      0.9628494381904602,
      0.9453885555267334,
      0.9389965534210205,
      0.8977992534637451,
      0.8888404369354248,
      0.8583300709724426,
      0.8552253842353821,
      0.8750350475311279,
      0.8441115021705627,
      0.8461095094680786,
      0.803921103477478,
      0.8029125332832336,
      0.8446622490882874,
      0.8668268322944641,
      0.8904476165771484,
      0.9112153053283691,
      0.8848931789398193,
      0.9001995921134949,
      0.8898242712020874,
      0.9393578767776489,
      0.946803867816925,
      0.9688500165939331,
      0.9781484603881836,
      0.9863499999046326,
      0.9899749755859375,
      0.9927354454994202,
      0.9966983795166016,
      0.9975731372833252,
      0.9979986548423767,
      0.9983063340187073,
      0.9972162246704102,
      0.9972826838493347,
      0.9946956634521484,
      0.9905107617378235,
      0.9933812618255615,
      0.9957436919212341,
      0.9965506196022034,
      0.9919083118438721,
      0.9880174398422241,
      0.9806317687034607,
      0.9556689858436584,
      0.9631953239440918,
      0.9819793701171875,
      0.9754359126091003,
      0.9718090891838074,
      0.9278343915939331,
      0.9005697965621948,
      0.8222052454948425,
      0.803638219833374,
      0.8219138979911804,
      0.7427824139595032,
      0.746662437915802,
      0.8593467473983765,
      0.8678874969482422,
      0.9286463260650635,
      0.8927367925643921,
      0.8878691792488098,
      0.859363317489624,
      0.8834916949272156,
      0.9114785194396973,
      0.968894362449646,
      0.9366970062255859,
      0.9570881128311157,
      0.9277486801147461,
      0.9216002821922302,
      0.9580798149108887,
      0.9504407644271851,
      0.9499667882919312,
      0.9865098595619202,
      0.990043580532074,
      0.9816040992736816,
      0.9859682321548462,
      0.9852768778800964,
      0.9943422079086304,
      0.9929055571556091,
      0.9949628114700317,
      0.9957717657089233,
      0.9936184287071228,
      0.9932137727737427,
      0.9858860969543457,
      0.9858286380767822,
      0.9785243272781372,
      0.9852980375289917,
      0.9853284358978271,
      0.9724528193473816,
      0.9769750237464905,
      0.9642916917800903,
      0.9695675373077393,
      0.9516521692276001,
      0.957148551940918,
      0.9540121555328369,
      0.9406788349151611,
      0.9312608242034912,
      0.9127253890037537,
      0.9031219482421875,
      0.9058058857917786,
      0.925056517124176
    ],
    [
      0.25994548201560974,
      0.301862508058548,
      0.2783195376396179,
      0.26618555188179016,
      0.23800736665725708,
      0.21061080694198608,
      0.18793344497680664,
      0.17733877897262573,
      0.15992240607738495,
      0.15416616201400757,
      0.14885465800762177,
      0.13734465837478638,
      0.13024850189685822,
      0.12073510885238647,
      0.12023109197616577,
      0.1090274304151535,
      0.10844007134437561,
      0.10525376349687576,
      0.10681772232055664,
      0.10899614542722702,
      0.10475417971611023,
      0.10362588614225388,
      0.1028420478105545,
      0.10859005153179169,
      0.10359445214271545,
      0.10579004883766174,
      0.10958381742238998,
      0.10957367718219757,
      0.10358203947544098,
      0.11006482690572739,
      0.11836478114128113,
      0.1206442266702652,
      0.12003518640995026,
      0.12008380889892578,
      0.12082579731941223,
      0.12291508167982101,
      0.12584994733333588,
      0.1173265129327774,
      0.11002689599990845,
      0.1073751300573349,
      0.11497471481561661,
      0.10394695401191711,
      0.09484397619962692,
      0.09803713858127594,
      0.09404126554727554,
      0.08565116673707962,
      0.07970459014177322,
      0.08270297199487686,
      0.08214571326971054,
      0.08253031224012375,
      0.08309587836265564,
      0.08302877843379974,
      0.08267799019813538,
      0.08066121488809586,
      0.07820376753807068,
      0.07697460055351257,
      0.07812272012233734,
      0.07711310684680939,
      0.07199742645025253,
      0.0747738778591156,
      0.07663042843341827,
      0.07441216707229614,
      0.07631085067987442,
      0.0786687582731247,
      0.08338168263435364,
      0.0795699954032898,
      0.08172683417797089,
      0.08552752435207367,
      0.08708182722330093,
      0.08589453995227814,
      0.08834663033485413,
      0.09199906885623932,
      0.09417074173688889,
      0.09717532247304916,
      0.1011018306016922,
      0.1053507849574089,
      0.1120263934135437,
      0.11781251430511475,
      0.11812376976013184,
      0.12381458282470703,
      0.11953756213188171,
      0.9688990712165833,
      0.9792947769165039,
      0.9775553941726685,
      0.9778528809547424,
      0.967157781124115,
      0.9497636556625366,
      0.9429292678833008,
      0.9002320766448975,
      0.8881670236587524,
      0.8561618328094482,
      0.8522239923477173,
      0.8718345165252686,
      0.8410931825637817,
      0.8416511416435242,
      0.8004636764526367,
      0.7941053509712219,
      0.8403567671775818,
      0.8624909520149231,
      0.8880832195281982,
      0.9078444242477417,
      0.8824413418769836,
      0.898526132106781,
      0.8897144794464111,
      0.9415621757507324,
      0.9501554369926453,
      0.9723107218742371,
      0.9803491234779358,
      0.9876703023910522,
      0.9909252524375916,
      0.9936816692352295,
      0.9969708919525146,
      0.9976800680160522,
      0.9980968832969666,
      0.9983690977096558,
      0.9974654316902161,
      0.9974203109741211,
      0.9951153993606567,
      0.9914650321006775,
      0.993866503238678,
      0.9959796667098999,
      0.9966476559638977,
      0.9917813539505005,
      0.987358033657074,
      0.9794826507568359,
      0.952566921710968,
      0.9602614045143127,
      0.9804620146751404,
      0.9736588001251221,
      0.9691128730773926,
      0.923694372177124,
      0.8965697288513184,
      0.8205427527427673,
      0.7993488907814026,
      0.8230254650115967,
      0.7412179708480835,
      0.7478111386299133,
      0.8637972474098206,
      0.872929573059082,
      0.9316799640655518,
      0.8963610529899597,
      0.8878121376037598,
      0.8566818237304688,
      0.8794985413551331,
      0.9071992039680481,
      0.9656779170036316,
      0.9313676357269287,
      0.9527713060379028,
      0.9215792417526245,
      0.9153727293014526,
      0.9550251960754395,
      0.9483912587165833,
      0.946012020111084,
      0.9856950640678406,
      0.9895966649055481,
      0.9805938601493835,
      0.9859218001365662,
      0.9856361150741577,
      0.9945182204246521,
      0.9933841824531555,
      0.9952285885810852,
      0.9963328242301941,
      0.9943227767944336,
      0.994175910949707,
      0.9875975251197815,
      0.98760986328125,
      0.9812581539154053,
      0.9872047305107117,
      0.9872116446495056,
      0.9752801656723022,
      0.9785411953926086,
      0.9657268524169922,
      0.9703084230422974,
      0.9514787793159485,
      0.9562190771102905,
      0.9520782828330994,
      0.93671715259552,
      0.9242633581161499,
      0.9048200249671936,
      0.896988034248352,
      0.9022538661956787,
      0.9222363829612732
    ],
    [
      0.22386622428894043,
      0.2756960391998291,
      0.27732473611831665,
      0.2742665112018585,
      0.26886534690856934,
      0.2573077976703644,
      0.24141204357147217,
      0.2264360636472702,
      0.20517876744270325,
      0.1939532458782196,
      0.18360494077205658,
      0.16575171053409576,
      0.16355645656585693,
      0.1538027822971344,
      0.14121490716934204,
      0.13270151615142822,
      0.13972383737564087,
      0.1281183958053589,
      0.12718109786510468,
      0.13314779102802277,
      0.1272013783454895,
      0.12219030410051346,
      0.1250935047864914,
      0.13714319467544556,
      0.12616783380508423,
      0.12737372517585754,
      0.1309838742017746,
      0.13075774908065796,
      0.11700675636529922,
      0.12779679894447327,
      0.13749055564403534,
      0.13989989459514618,
      0.13555565476417542,
      0.13982421159744263,
      0.13730402290821075,
      0.13838674128055573,
      0.14769142866134644,
      0.14201313257217407,
      0.13317668437957764,
      0.1303645223379135,
      0.136916384100914,
      0.12818396091461182,
      0.12006158381700516,
      0.12024593353271484,
      0.11869332194328308,
      0.105670265853405,
      0.09916776418685913,
      0.1038137823343277,
      0.09937633574008942,
      0.09530596435070038,
      0.09511898458003998,
      0.09451062977313995,
      0.09272574633359909,
      0.09051716327667236,
      0.08948169648647308,
      0.08808653801679611,
      0.08574904501438141,
      0.08370394259691238,
      0.0794185921549797,
      0.07980915904045105,
      0.08014041185379028,
      0.07836063951253891,
      0.08017938584089279,
      0.07980136573314667,
      0.08442182838916779,
      0.08458387851715088,
      0.08454577624797821,
      0.08732308447360992,
      0.09086081385612488,
      0.08742655813694,
      0.08929186314344406,
      0.09635699540376663,
      0.0964139774441719,
      0.09746380150318146,
      0.10202349722385406,
      0.10932902991771698,
      0.11427871882915497,
      0.11893997341394424,
      0.1207011267542839,
      0.1244606077671051,
      0.11873950064182281,
      0.9718124270439148,
      0.9815943241119385,
      0.9805492758750916,
      0.9811272621154785,
      0.9712405204772949,
      0.9536328315734863,
      0.9466901421546936,
      0.9048084020614624,
      0.8908784985542297,
      0.8539408445358276,
      0.8507646322250366,
      0.870150089263916,
      0.8375433087348938,
      0.8417171239852905,
      0.8000626564025879,
      0.7931869029998779,
      0.8406454920768738,
      0.8594546318054199,
      0.8855761289596558,
      0.9059646725654602,
      0.8808728456497192,
      0.8987411260604858,
      0.8899669051170349,
      0.9440143704414368,
      0.9534623622894287,
      0.975407600402832,
      0.98219233751297,
      0.9887155890464783,
      0.9915089011192322,
      0.99421626329422,
      0.997350811958313,
      0.9977800250053406,
      0.9981907606124878,
      0.9984561800956726,
      0.9976806044578552,
      0.9975961446762085,
      0.9955554604530334,
      0.9924978017807007,
      0.9942924380302429,
      0.9961457252502441,
      0.9968485832214355,
      0.9920474886894226,
      0.9876404404640198,
      0.9796500205993652,
      0.9521536827087402,
      0.9603317379951477,
      0.9809688329696655,
      0.9732968211174011,
      0.9676998853683472,
      0.921674370765686,
      0.8952802419662476,
      0.8189502954483032,
      0.7988227605819702,
      0.824493944644928,
      0.7401483654975891,
      0.7480515241622925,
      0.8679746389389038,
      0.877231776714325,
      0.9352673888206482,
      0.9004616737365723,
      0.8899011611938477,
      0.8559219837188721,
      0.8778389692306519,
      0.9043935537338257,
      0.9637739658355713,
      0.9285902976989746,
      0.9510599374771118,
      0.9196821451187134,
      0.9146753549575806,
      0.9553311467170715,
      0.9497528076171875,
      0.9482237100601196,
      0.9864240884780884,
      0.9899452328681946,
      0.9811833500862122,
      0.9865056872367859,
      0.986372709274292,
      0.9948363304138184,
      0.994009792804718,
      0.9955346584320068,
      0.9966052174568176,
      0.9948973655700684,
      0.9950453639030457,
      0.989081084728241,
      0.9891974329948425,
      0.9838306307792664,
      0.9889081120491028,
      0.9892488121986389,
      0.9785459637641907,
      0.9805924892425537,
      0.9681023955345154,
      0.9720479249954224,
      0.9529054760932922,
      0.9568666815757751,
      0.9521884918212891,
      0.9364698529243469,
      0.9237375259399414,
      0.9052299857139587,
      0.900609016418457,
      0.9077096581459045,
      0.9256718158721924
    ],
    [
      0.178611159324646,
      0.2216627448797226,
      0.24784335494041443,
      0.26028120517730713,
      0.2634575366973877,
      0.2634846270084381,
      0.2679632306098938,
      0.27143344283103943,
      0.27322500944137573,
      0.2710941731929779,
      0.24385201930999756,
      0.22994017601013184,
      0.2271503210067749,
      0.20414458215236664,
      0.18504802882671356,
      0.17878234386444092,
      0.1763768047094345,
      0.16348284482955933,
      0.1536131352186203,
      0.16080856323242188,
      0.1599254012107849,
      0.1499619483947754,
      0.15509319305419922,
      0.1701030135154724,
      0.1555858552455902,
      0.15733221173286438,
      0.16333507001399994,
      0.17155449092388153,
      0.1502828150987625,
      0.1599968671798706,
      0.16787628829479218,
      0.16892972588539124,
      0.16330942511558533,
      0.16408781707286835,
      0.1617085337638855,
      0.16168543696403503,
      0.17160378396511078,
      0.1638346165418625,
      0.15472668409347534,
      0.14914916455745697,
      0.15880870819091797,
      0.14725160598754883,
      0.13798315823078156,
      0.14046016335487366,
      0.1463233232498169,
      0.12796196341514587,
      0.11860428005456924,
      0.12263333797454834,
      0.11624237895011902,
      0.10722456872463226,
      0.10814189910888672,
      0.10511069744825363,
      0.10204404592514038,
      0.1046791821718216,
      0.10308879613876343,
      0.10064602643251419,
      0.09408189356327057,
      0.09460962563753128,
      0.09161591529846191,
      0.09086977690458298,
      0.08487215638160706,
      0.08704912662506104,
      0.08872871100902557,
      0.0859241634607315,
      0.08680041879415512,
      0.09258386492729187,
      0.09525000303983688,
      0.09436620771884918,
      0.09725481271743774,
      0.09552794694900513,
      0.09548604488372803,
      0.10293745994567871,
      0.10412655770778656,
      0.10246449708938599,
      0.1048327162861824,
      0.11149653047323227,
      0.11467291414737701,
      0.11873027682304382,
      0.11694074422121048,
      0.12097298353910446,
      0.11445590853691101,
      0.9755134582519531,
      0.9847965836524963,
      0.9844543933868408,
      0.9850144982337952,
      0.975529670715332,
      0.9570772647857666,
      0.9485553503036499,
      0.9063859581947327,
      0.8910757303237915,
      0.8531697988510132,
      0.8454480171203613,
      0.8669228553771973,
      0.8319640159606934,
      0.8397716283798218,
      0.8020549416542053,
      0.796879231929779,
      0.84003084897995,
      0.8586907386779785,
      0.883540689945221,
      0.9046459794044495,
      0.8796949982643127,
      0.9000637531280518,
      0.8925252556800842,
      0.9461240768432617,
      0.9568391442298889,
      0.9787712097167969,
      0.9848435521125793,
      0.990327775478363,
      0.9927777647972107,
      0.9951769709587097,
      0.9977039694786072,
      0.9979494214057922,
      0.998322069644928,
      0.9985242486000061,
      0.9978072643280029,
      0.9977027773857117,
      0.9957845211029053,
      0.993369460105896,
      0.9947658777236938,
      0.9963893294334412,
      0.9970953464508057,
      0.9928916692733765,
      0.9894896745681763,
      0.9823824167251587,
      0.9570177793502808,
      0.9642583727836609,
      0.9835049510002136,
      0.9753385782241821,
      0.9687000513076782,
      0.9214523434638977,
      0.8954944610595703,
      0.8196625113487244,
      0.800767183303833,
      0.8306280970573425,
      0.7420718669891357,
      0.7558830976486206,
      0.8751863837242126,
      0.8829413056373596,
      0.9404341578483582,
      0.904233455657959,
      0.8931748270988464,
      0.857082188129425,
      0.8775981664657593,
      0.9034656286239624,
      0.963547945022583,
      0.9279911518096924,
      0.9526466131210327,
      0.9218294620513916,
      0.9182412624359131,
      0.9574897289276123,
      0.9533034563064575,
      0.9530460834503174,
      0.9880534410476685,
      0.9908715486526489,
      0.9820510745048523,
      0.9862778186798096,
      0.9857475757598877,
      0.9946427345275879,
      0.9940774440765381,
      0.9956138134002686,
      0.9968177676200867,
      0.9955965280532837,
      0.9961626529693604,
      0.9910170435905457,
      0.9913419485092163,
      0.9870127439498901,
      0.9909281730651855,
      0.99122554063797,
      0.9810339212417603,
      0.9818289875984192,
      0.9683223366737366,
      0.9707066416740417,
      0.950431764125824,
      0.954985499382019,
      0.9502362608909607,
      0.9360053539276123,
      0.9248875975608826,
      0.9119910001754761,
      0.9091746211051941,
      0.9198914766311646,
      0.9343239068984985
    ],
    [
      0.15943419933319092,
      0.20228269696235657,
      0.23922352492809296,
      0.2637246549129486,
      0.275455504655838,
      0.29107844829559326,
      0.3089563250541687,
      0.31989288330078125,
      0.3306543231010437,
      0.3462371826171875,
      0.330427885055542,
      0.3035074770450592,
      0.29835307598114014,
      0.28949499130249023,
      0.2552074193954468,
      0.24220716953277588,
      0.2389748990535736,
      0.21692268550395966,
      0.2030128538608551,
      0.20860172808170319,
      0.20821303129196167,
      0.20321056246757507,
      0.20576491951942444,
      0.2216966152191162,
      0.2019522488117218,
      0.20237162709236145,
      0.2142239511013031,
      0.21683306992053986,
      0.1968889981508255,
      0.20037412643432617,
      0.20855525135993958,
      0.21015283465385437,
      0.20543831586837769,
      0.19966553151607513,
      0.1961890459060669,
      0.19664829969406128,
      0.1973913460969925,
      0.19031023979187012,
      0.1756209135055542,
      0.17212718725204468,
      0.19158455729484558,
      0.1786332130432129,
      0.16137631237506866,
      0.17762477695941925,
      0.18763716518878937,
      0.16973057389259338,
      0.16082966327667236,
      0.17101392149925232,
      0.1652774065732956,
      0.14818046987056732,
      0.1446106731891632,
      0.1417398601770401,
      0.13471610844135284,
      0.13591887056827545,
      0.13618838787078857,
      0.13472676277160645,
      0.1247652918100357,
      0.1253955066204071,
      0.12513309717178345,
      0.12287846207618713,
      0.11725178360939026,
      0.11888960003852844,
      0.12311907857656479,
      0.11810703575611115,
      0.11887667328119278,
      0.12424687296152115,
      0.12182043492794037,
      0.12156631052494049,
      0.13048702478408813,
      0.13003404438495636,
      0.128883957862854,
      0.13478274643421173,
      0.13724544644355774,
      0.13776253163814545,
      0.13999563455581665,
      0.15156301856040955,
      0.16203457117080688,
      0.168338805437088,
      0.16907048225402832,
      0.1862085610628128,
      0.205297589302063,
      0.9782484173774719,
      0.9869946837425232,
      0.9865915775299072,
      0.9868288636207581,
      0.9778390526771545,
      0.958143949508667,
      0.9474523067474365,
      0.9013810157775879,
      0.884519100189209,
      0.8439867496490479,
      0.8351836800575256,
      0.8560268878936768,
      0.8198190331459045,
      0.8311301469802856,
      0.7866575121879578,
      0.7913569211959839,
      0.8389524221420288,
      0.8567477464675903,
      0.8795343041419983,
      0.8995199799537659,
      0.8750841617584229,
      0.8972598314285278,
      0.8904044032096863,
      0.9461188316345215,
      0.9573665857315063,
      0.9805691242218018,
      0.9873417019844055,
      0.9922089576721191,
      0.9942915439605713,
      0.9962750673294067,
      0.99823397397995,
      0.998307466506958,
      0.9985955357551575,
      0.9986880421638489,
      0.9980457425117493,
      0.9978276491165161,
      0.9959160685539246,
      0.9939104318618774,
      0.9953497648239136,
      0.9968693852424622,
      0.9975504875183105,
      0.9943112134933472,
      0.9919734597206116,
      0.9857244491577148,
      0.9639331102371216,
      0.968842089176178,
      0.9858520030975342,
      0.9788269400596619,
      0.9725916981697083,
      0.9264696836471558,
      0.8969206809997559,
      0.8134077787399292,
      0.7966923713684082,
      0.8296542167663574,
      0.7445005774497986,
      0.7618207335472107,
      0.8769227862358093,
      0.8849616050720215,
      0.941503643989563,
      0.9046281576156616,
      0.89332115650177,
      0.8543053865432739,
      0.8770055770874023,
      0.9034392833709717,
      0.9636432528495789,
      0.9302495718002319,
      0.9557862281799316,
      0.9299905896186829,
      0.9267917275428772,
      0.9614948034286499,
      0.9586867094039917,
      0.9589175581932068,
      0.990149199962616,
      0.9919599890708923,
      0.9820876717567444,
      0.9855618476867676,
      0.984703540802002,
      0.9942551851272583,
      0.9938598275184631,
      0.995611846446991,
      0.9972275495529175,
      0.9962813854217529,
      0.9970507621765137,
      0.9929338693618774,
      0.9935382008552551,
      0.9898743629455566,
      0.9927645325660706,
      0.9923787117004395,
      0.9819532632827759,
      0.9817013740539551,
      0.9666641354560852,
      0.967944860458374,
      0.9450762271881104,
      0.9497700333595276,
      0.9448726177215576,
      0.9329289197921753,
      0.9267103672027588,
      0.9173760414123535,
      0.9170726537704468,
      0.9308023452758789,
      0.9429675936698914
    ],
    [
      0.20315004885196686,
      0.2681971788406372,
      0.3051721453666687,
      0.3477001190185547,
      0.37105751037597656,
      0.39362168312072754,
      0.4028143584728241,
      0.39318394660949707,
      0.4029982089996338,
      0.4137619435787201,
      0.3810847997665405,
      0.35996735095977783,
      0.37366533279418945,
      0.37311822175979614,
      0.3462561368942261,
      0.3407239019870758,
      0.3691287040710449,
      0.35390201210975647,
      0.33131223917007446,
      0.34392762184143066,
      0.3457644283771515,
      0.3067106604576111,
      0.3034224212169647,
      0.2902543842792511,
      0.26565611362457275,
      0.25428929924964905,
      0.24254991114139557,
      0.23477010428905487,
      0.2208196222782135,
      0.22824901342391968,
      0.23274339735507965,
      0.24532893300056458,
      0.2519862949848175,
      0.2681432068347931,
      0.2636373043060303,
      0.2838525176048279,
      0.2995661497116089,
      0.29729679226875305,
      0.28748849034309387,
      0.3012193441390991,
      0.3105696737766266,
      0.2862682640552521,
      0.2646583616733551,
      0.27010807394981384,
      0.2722090482711792,
      0.24767574667930603,
      0.22104759514331818,
      0.23600582778453827,
      0.21687307953834534,
      0.19739827513694763,
      0.18507198989391327,
      0.18934322893619537,
      0.17467659711837769,
      0.1715012788772583,
      0.16618864238262177,
      0.17369025945663452,
      0.16591143608093262,
      0.17698100209236145,
      0.18727858364582062,
      0.19268310070037842,
      0.1900213211774826,
      0.19381599128246307,
      0.20396722853183746,
      0.21611879765987396,
      0.22674554586410522,
      0.2294819951057434,
      0.24067412316799164,
      0.25968849658966064,
      0.28390976786613464,
      0.2785336375236511,
      0.28828495740890503,
      0.3145090341567993,
      0.323446661233902,
      0.3182810842990875,
      0.33789682388305664,
      0.36251264810562134,
      0.3526834547519684,
      0.3507779836654663,
      0.4002689719200134,
      0.43330201506614685,
      0.4346737265586853,
      0.9837097525596619,
      0.9912347197532654,
      0.9909044504165649,
      0.9903784394264221,
      0.982957661151886,
      0.9609401226043701,
      0.9474015235900879,
      0.8979234099388123,
      0.8761848211288452,
      0.8215453624725342,
      0.7919298410415649,
      0.8379411697387695,
      0.7687745094299316,
      0.7862098217010498,
      0.724847137928009,
      0.7357604503631592,
      0.8297927379608154,
      0.8493938446044922,
      0.8689353466033936,
      0.8892654776573181,
      0.8567960858345032,
      0.8908122777938843,
      0.8879257440567017,
      0.9477844834327698,
      0.9619877934455872,
      0.9851341843605042,
      0.9910892248153687,
      0.9950868487358093,
      0.996397078037262,
      0.9976488351821899,
      0.9988360404968262,
      0.9986635446548462,
      0.9988711476325989,
      0.9987626671791077,
      0.9981070756912231,
      0.9976341724395752,
      0.9948526620864868,
      0.9933801293373108,
      0.9956995248794556,
      0.9974744915962219,
      0.9980149865150452,
      0.99587082862854,
      0.9942015409469604,
      0.9888635873794556,
      0.9693808555603027,
      0.9719216823577881,
      0.9872220754623413,
      0.9811017513275146,
      0.9731019735336304,
      0.9296716451644897,
      0.897263765335083,
      0.8112227916717529,
      0.8068666458129883,
      0.8307250738143921,
      0.7573516368865967,
      0.7823441028594971,
      0.8890261054039001,
      0.899406373500824,
      0.9485442042350769,
      0.912851870059967,
      0.899158239364624,
      0.8507404923439026,
      0.8753935098648071,
      0.900066077709198,
      0.9624456167221069,
      0.9318307042121887,
      0.9570163488388062,
      0.9337366819381714,
      0.9317362904548645,
      0.9637839198112488,
      0.9628788232803345,
      0.9613580703735352,
      0.9908854961395264,
      0.9916498064994812,
      0.9771001935005188,
      0.9801192283630371,
      0.9780406355857849,
      0.9914551377296448,
      0.9917609691619873,
      0.995025634765625,
      0.9976097941398621,
      0.997086763381958,
      0.9981109499931335,
      0.9951769113540649,
      0.9961271286010742,
      0.9935339093208313,
      0.9952664971351624,
      0.9946113228797913,
      0.9835245609283447,
      0.9809743165969849,
      0.9626573920249939,
      0.9601140022277832,
      0.9323399662971497,
      0.9347900748252869,
      0.932698667049408,
      0.9191217422485352,
      0.9177762269973755,
      0.917770504951477,
      0.9200407266616821,
      0.9366505742073059,
      0.9486581683158875
    ],
    [
      0.37388375401496887,
      0.4282146394252777,
      0.43194112181663513,
      0.43853649497032166,
      0.4500412046909332,
      0.4579356908798218,
      0.45324957370758057,
      0.40180549025535583,
      0.4148106575012207,
      0.4582056403160095,
      0.4246704876422882,
      0.39644867181777954,
      0.45424163341522217,
      0.47274714708328247,
      0.4336552917957306,
      0.4401267170906067,
      0.48347073793411255,
      0.46649208664894104,
      0.43373143672943115,
      0.42714664340019226,
      0.4253496527671814,
      0.4018583595752716,
      0.3658781945705414,
      0.35059407353401184,
      0.3437225818634033,
      0.32336607575416565,
      0.31250491738319397,
      0.3131459355354309,
      0.30569636821746826,
      0.3051391839981079,
      0.2925664782524109,
      0.29962217807769775,
      0.331374853849411,
      0.33330947160720825,
      0.334812194108963,
      0.36047986149787903,
      0.38992297649383545,
      0.3952745795249939,
      0.3938828110694885,
      0.42103278636932373,
      0.44358277320861816,
      0.41967225074768066,
      0.3820883631706238,
      0.3967098295688629,
      0.4013298451900482,
      0.34660762548446655,
      0.31272464990615845,
      0.3150661587715149,
      0.30557993054389954,
      0.2683771252632141,
      0.25754645466804504,
      0.2651394009590149,
      0.2561156749725342,
      0.23939302563667297,
      0.24049828946590424,
      0.2693767249584198,
      0.262673556804657,
      0.2568780779838562,
      0.2640432119369507,
      0.29717227816581726,
      0.31516164541244507,
      0.3040219843387604,
      0.32618215680122375,
      0.3933727443218231,
      0.4015136659145355,
      0.38945335149765015,
      0.42498862743377686,
      0.4687475562095642,
      0.4616105854511261,
      0.43893101811408997,
      0.47454166412353516,
      0.49601873755455017,
      0.46509093046188354,
      0.4479683041572571,
      0.4993959367275238,
      0.49747234582901,
      0.4617839455604553,
      0.49466997385025024,
      0.5141376852989197,
      0.5102976560592651,
      0.5176382064819336,
      0.9915555715560913,
      0.9965832829475403,
      0.9959797859191895,
      0.9959716796875,
      0.9904935359954834,
      0.9678910970687866,
      0.9507526159286499,
      0.8998327255249023,
      0.8800065517425537,
      0.8137820959091187,
      0.7779867649078369,
      0.8317340016365051,
      0.7439004778862,
      0.7594332098960876,
      0.692902684211731,
      0.7207068204879761,
      0.8226310014724731,
      0.8414433002471924,
      0.8564872741699219,
      0.8907108306884766,
      0.8467174768447876,
      0.887722909450531,
      0.8866249322891235,
      0.9490103125572205,
      0.9662525653839111,
      0.99078768491745,
      0.9951884150505066,
      0.9977691769599915,
      0.9977402091026306,
      0.9987275004386902,
      0.9993324279785156,
      0.9990311861038208,
      0.9992412328720093,
      0.9990711808204651,
      0.9988350868225098,
      0.9983423948287964,
      0.9964228868484497,
      0.9962999224662781,
      0.9978985786437988,
      0.9988253116607666,
      0.9989502429962158,
      0.9981444478034973,
      0.9971684813499451,
      0.9943245649337769,
      0.9808548092842102,
      0.9803178906440735,
      0.9908521771430969,
      0.9843255877494812,
      0.9734551310539246,
      0.9271655678749084,
      0.8913165330886841,
      0.7997309565544128,
      0.7909951210021973,
      0.8303486108779907,
      0.755995512008667,
      0.7824869751930237,
      0.8940653800964355,
      0.9045265316963196,
      0.9519895315170288,
      0.9166877865791321,
      0.9021118879318237,
      0.8458380699157715,
      0.8681516051292419,
      0.8940319418907166,
      0.9618074893951416,
      0.9351718425750732,
      0.9629300236701965,
      0.9447402954101562,
      0.9471979737281799,
      0.9742273092269897,
      0.9782019853591919,
      0.97874516248703,
      0.9956718683242798,
      0.9950398802757263,
      0.981485903263092,
      0.9819750189781189,
      0.9793509840965271,
      0.9919934868812561,
      0.9926860332489014,
      0.9953830242156982,
      0.9982663989067078,
      0.9981217384338379,
      0.9991863965988159,
      0.997662365436554,
      0.9986625909805298,
      0.9975290894508362,
      0.998376190662384,
      0.9977583289146423,
      0.9886913299560547,
      0.9841212630271912,
      0.9632947444915771,
      0.9602674841880798,
      0.9289090633392334,
      0.9338499903678894,
      0.933349072933197,
      0.9298118352890015,
      0.9323481321334839,
      0.941359281539917,
      0.9483137726783752,
      0.9621269702911377,
      0.9681127071380615
    ],
    [
      0.44085508584976196,
      0.48193150758743286,
      0.4890948534011841,
      0.5013657212257385,
      0.5118640065193176,
      0.5352896451950073,
      0.5477787852287292,
      0.5039308667182922,
      0.5218416452407837,
      0.5931176543235779,
      0.552218496799469,
      0.5086458325386047,
      0.566042959690094,
      0.5832860469818115,
      0.5439402461051941,
      0.5342885255813599,
      0.5736376047134399,
      0.5498313307762146,
      0.5191965103149414,
      0.5173171758651733,
      0.5266273617744446,
      0.4882887005805969,
      0.45290976762771606,
      0.4515019655227661,
      0.42977455258369446,
      0.40280699729919434,
      0.3917778730392456,
      0.40136608481407166,
      0.3840712904930115,
      0.39795249700546265,
      0.37251007556915283,
      0.38757818937301636,
      0.41472285985946655,
      0.3996625244617462,
      0.41031765937805176,
      0.44355541467666626,
      0.4745480418205261,
      0.4664507210254669,
      0.47046947479248047,
      0.5062815546989441,
      0.5253392457962036,
      0.5030049085617065,
      0.4710801839828491,
      0.49471601843833923,
      0.5002954006195068,
      0.4510000944137573,
      0.41387084126472473,
      0.4313768446445465,
      0.4243943691253662,
      0.3611171841621399,
      0.3517675995826721,
      0.37444525957107544,
      0.3676833212375641,
      0.33460503816604614,
      0.33884745836257935,
      0.38566267490386963,
      0.4018704891204834,
      0.35975775122642517,
      0.365562379360199,
      0.43193769454956055,
      0.44643452763557434,
      0.41376298666000366,
      0.4520915746688843,
      0.5115424394607544,
      0.5050816535949707,
      0.4804481267929077,
      0.5448101758956909,
      0.5656001567840576,
      0.5451818108558655,
      0.5207746028900146,
      0.5666812062263489,
      0.5633198022842407,
      0.5193977355957031,
      0.5285128951072693,
      0.5625784993171692,
      0.5319091081619263,
      0.4950631856918335,
      0.5431365966796875,
      0.5372430086135864,
      0.5230207443237305,
      0.5303802490234375,
      0.9946160316467285,
      0.9982054233551025,
      0.9979075193405151,
      0.9979334473609924,
      0.9938973188400269,
      0.9733681678771973,
      0.9561187624931335,
      0.9041048884391785,
      0.8823719620704651,
      0.8138889670372009,
      0.7837814688682556,
      0.8340245485305786,
      0.7618717551231384,
      0.7799469828605652,
      0.7025395035743713,
      0.7311170101165771,
      0.8398920297622681,
      0.8584003448486328,
      0.8606408834457397,
      0.8933049440383911,
      0.8536292314529419,
      0.8967634439468384,
      0.8925327062606812,
      0.9525294303894043,
      0.9691585898399353,
      0.9932557940483093,
      0.9966276288032532,
      0.99853515625,
      0.9980623722076416,
      0.9989977478981018,
      0.9994633793830872,
      0.9991568922996521,
      0.9993687868118286,
      0.9992443323135376,
      0.9992213845252991,
      0.9988874197006226,
      0.9982573986053467,
      0.9982885122299194,
      0.9989643096923828,
      0.9993253946304321,
      0.9993338584899902,
      0.9989138245582581,
      0.9983930587768555,
      0.9968876838684082,
      0.9885002374649048,
      0.98777836561203,
      0.9939852952957153,
      0.9885528683662415,
      0.9789416790008545,
      0.9340245723724365,
      0.8963935375213623,
      0.794934868812561,
      0.7783313989639282,
      0.8329391479492188,
      0.75600266456604,
      0.7802063822746277,
      0.8947024345397949,
      0.9074504971504211,
      0.9532991051673889,
      0.920752763748169,
      0.9014419317245483,
      0.8528512120246887,
      0.8785237073898315,
      0.9065287113189697,
      0.9681136608123779,
      0.9461942315101624,
      0.9718394875526428,
      0.9570785164833069,
      0.9623096585273743,
      0.9850689172744751,
      0.9899848103523254,
      0.9898552298545837,
      0.9977521300315857,
      0.9969925880432129,
      0.9886875152587891,
      0.9879615306854248,
      0.9851823449134827,
      0.9946005344390869,
      0.9950259923934937,
      0.9962308406829834,
      0.9985688924789429,
      0.998457670211792,
      0.9994404911994934,
      0.9985597133636475,
      0.9992820620536804,
      0.9987426400184631,
      0.9991585612297058,
      0.9986693859100342,
      0.9923631548881531,
      0.9879181981086731,
      0.9681951403617859,
      0.9667972326278687,
      0.9350700378417969,
      0.9427007436752319,
      0.9420473575592041,
      0.9457740783691406,
      0.9492211937904358,
      0.9613937139511108,
      0.9687842726707458,
      0.9810839295387268,
      0.9829490184783936
    ],
    [
      0.4795476496219635,
      0.5226300954818726,
      0.5335159301757812,
      0.5566505789756775,
      0.5707018971443176,
      0.6107567548751831,
      0.6286845207214355,
      0.5770571231842041,
      0.5944111943244934,
      0.662972092628479,
      0.6159979104995728,
      0.5775305032730103,
      0.6292484402656555,
      0.6467767357826233,
      0.5995699167251587,
      0.596773624420166,
      0.6370100975036621,
      0.6121100187301636,
      0.5815037488937378,
      0.5945292711257935,
      0.6135586500167847,
      0.572406530380249,
      0.5455605983734131,
      0.5743080377578735,
      0.5428138375282288,
      0.5103240013122559,
      0.5050883293151855,
      0.5196344256401062,
      0.48643237352371216,
      0.47959184646606445,
      0.5013958811759949,
      0.4972987473011017,
      0.5058141946792603,
      0.505397617816925,
      0.5009925961494446,
      0.541846752166748,
      0.5742327570915222,
      0.5446079969406128,
      0.552730917930603,
      0.5932325720787048,
      0.5933789610862732,
      0.566804051399231,
      0.5530281662940979,
      0.5834546685218811,
      0.576615571975708,
      0.5273675918579102,
      0.504983127117157,
      0.5284488797187805,
      0.5021962523460388,
      0.4395899176597595,
      0.4373090863227844,
      0.4546958804130554,
      0.4242149591445923,
      0.4236907362937927,
      0.42916759848594666,
      0.463081955909729,
      0.47889477014541626,
      0.44427841901779175,
      0.4518395960330963,
      0.5263468623161316,
      0.5374456644058228,
      0.5021306276321411,
      0.5463013052940369,
      0.6184588670730591,
      0.5969442129135132,
      0.5615233182907104,
      0.628856360912323,
      0.6523485779762268,
      0.606293797492981,
      0.5933395028114319,
      0.6531630158424377,
      0.6403197050094604,
      0.591034471988678,
      0.6044607758522034,
      0.6485873460769653,
      0.6004769206047058,
      0.5630876421928406,
      0.6100244522094727,
      0.5954546928405762,
      0.5642181038856506,
      0.5776435136795044,
      0.9964762926101685,
      0.9990264177322388,
      0.9989286661148071,
      0.9989744424819946,
      0.9966143369674683,
      0.9806492328643799,
      0.9646177291870117,
      0.9130910634994507,
      0.8882465958595276,
      0.8190906047821045,
      0.7887328267097473,
      0.840419590473175,
      0.7717793583869934,
      0.797237753868103,
      0.7152890563011169,
      0.7444821000099182,
      0.8557576537132263,
      0.8714380860328674,
      0.8715188503265381,
      0.9006061553955078,
      0.8584727048873901,
      0.9020336866378784,
      0.9022821187973022,
      0.9573235511779785,
      0.9752393364906311,
      0.9955630898475647,
      0.9976836442947388,
      0.9990103244781494,
      0.9984984993934631,
      0.9992403984069824,
      0.9995664358139038,
      0.9992850422859192,
      0.9994713664054871,
      0.9993747472763062,
      0.9994152784347534,
      0.9990906715393066,
      0.9987587928771973,
      0.9989706873893738,
      0.9993751645088196,
      0.9995445013046265,
      0.9995221495628357,
      0.9992058873176575,
      0.998857319355011,
      0.9980394244194031,
      0.99323970079422,
      0.9926124811172485,
      0.9957770109176636,
      0.992179274559021,
      0.9846482872962952,
      0.940280020236969,
      0.9036856889724731,
      0.8006537556648254,
      0.780285120010376,
      0.8426191210746765,
      0.7711102962493896,
      0.7849032878875732,
      0.9033654928207397,
      0.9190999269485474,
      0.9595646858215332,
      0.9243031144142151,
      0.9126538038253784,
      0.8648526072502136,
      0.8862773180007935,
      0.9148788452148438,
      0.9757604598999023,
      0.9551704525947571,
      0.9782571196556091,
      0.9668102860450745,
      0.9704170227050781,
      0.9891607165336609,
      0.9930270314216614,
      0.9930559396743774,
      0.9982682466506958,
      0.9975316524505615,
      0.991159200668335,
      0.9903789162635803,
      0.9888026118278503,
      0.9958763718605042,
      0.9963931441307068,
      0.9970877170562744,
      0.9988818168640137,
      0.9988021850585938,
      0.9996029138565063,
      0.999036967754364,
      0.9995579123497009,
      0.9992837309837341,
      0.9995255470275879,
      0.9992018342018127,
      0.9957865476608276,
      0.9922950863838196,
      0.9761578440666199,
      0.9726831912994385,
      0.9372124671936035,
      0.9482404589653015,
      0.9435336589813232,
      0.949769139289856,
      0.9558940529823303,
      0.968113362789154,
      0.9763674139976501,
      0.9877306818962097,
      0.9885192513465881
    ],
    [
      0.5009843707084656,
      0.550777792930603,
      0.5657297968864441,
      0.5957105755805969,
      0.6117247343063354,
      0.6621412634849548,
      0.6710129380226135,
      0.61672443151474,
      0.6367581486701965,
      0.6985306143760681,
      0.6503472328186035,
      0.6157355308532715,
      0.6672173738479614,
      0.6791715621948242,
      0.6343222856521606,
      0.634047269821167,
      0.6773640513420105,
      0.6499431133270264,
      0.6282410025596619,
      0.6451296806335449,
      0.6642521619796753,
      0.6282377243041992,
      0.61177659034729,
      0.6428391337394714,
      0.6306596994400024,
      0.602516233921051,
      0.5937554836273193,
      0.5844780802726746,
      0.561519980430603,
      0.5343510508537292,
      0.5895138382911682,
      0.5892821550369263,
      0.6081943511962891,
      0.6078782081604004,
      0.5990662574768066,
      0.6198416948318481,
      0.6448667645454407,
      0.6143196225166321,
      0.6192757487297058,
      0.6541435718536377,
      0.6434357762336731,
      0.6199143528938293,
      0.6103852391242981,
      0.6418768167495728,
      0.6243895292282104,
      0.578903317451477,
      0.5715510845184326,
      0.5951693654060364,
      0.5551473498344421,
      0.4963625371456146,
      0.4987185597419739,
      0.49922144412994385,
      0.4610055983066559,
      0.4700203239917755,
      0.4798687994480133,
      0.5042511224746704,
      0.52553391456604,
      0.5057921409606934,
      0.5067065954208374,
      0.5949583053588867,
      0.6128948330879211,
      0.5611663460731506,
      0.6050218343734741,
      0.6832821369171143,
      0.648845374584198,
      0.6136995553970337,
      0.6743768453598022,
      0.7024006247520447,
      0.6468585729598999,
      0.6367913484573364,
      0.7016569972038269,
      0.6881997585296631,
      0.6346142292022705,
      0.6541706323623657,
      0.7030654549598694,
      0.6533346772193909,
      0.6159554123878479,
      0.65743088722229,
      0.660332977771759,
      0.6101447343826294,
      0.6214011311531067,
      0.9973170757293701,
      0.999333381652832,
      0.999316394329071,
      0.9993771910667419,
      0.9978688359260559,
      0.985424816608429,
      0.9708032608032227,
      0.9241434931755066,
      0.8980448842048645,
      0.8307209014892578,
      0.8012757897377014,
      0.8497625589370728,
      0.7781239151954651,
      0.7992832660675049,
      0.7248663306236267,
      0.7553117275238037,
      0.8648468852043152,
      0.8777133822441101,
      0.8790028095245361,
      0.9079605340957642,
      0.8674771189689636,
      0.9085339307785034,
      0.9094529151916504,
      0.9632773995399475,
      0.9801116585731506,
      0.9967755079269409,
      0.9981903433799744,
      0.999258816242218,
      0.9988256692886353,
      0.9994171857833862,
      0.9996474385261536,
      0.9993850588798523,
      0.9995653033256531,
      0.9994559288024902,
      0.9995235204696655,
      0.9992327690124512,
      0.9990127086639404,
      0.9992197155952454,
      0.9995428919792175,
      0.9996398687362671,
      0.9996171593666077,
      0.9993584156036377,
      0.9990987181663513,
      0.9985875487327576,
      0.9956343173980713,
      0.9949182868003845,
      0.9967090487480164,
      0.994391918182373,
      0.9890081882476807,
      0.9465147852897644,
      0.9108706712722778,
      0.8107130527496338,
      0.7930102348327637,
      0.853442907333374,
      0.7836366295814514,
      0.796088695526123,
      0.9050940871238708,
      0.9243906140327454,
      0.9642718434333801,
      0.9345685839653015,
      0.9213597774505615,
      0.8781737089157104,
      0.8955450057983398,
      0.9195085167884827,
      0.9812829494476318,
      0.9621001482009888,
      0.982445240020752,
      0.9724619388580322,
      0.9751058220863342,
      0.9915016889572144,
      0.994600236415863,
      0.9944988489151001,
      0.9985694289207458,
      0.9979186058044434,
      0.9931360483169556,
      0.9927099943161011,
      0.9919026494026184,
      0.9967621564865112,
      0.9971780776977539,
      0.9976469278335571,
      0.999100923538208,
      0.9990507960319519,
      0.9997044205665588,
      0.9992642998695374,
      0.999679684638977,
      0.9995073080062866,
      0.9996699094772339,
      0.9994564056396484,
      0.9975550174713135,
      0.995049238204956,
      0.980853796005249,
      0.9771599173545837,
      0.9378754496574402,
      0.9520429372787476,
      0.9463422894477844,
      0.9500843286514282,
      0.9555225372314453,
      0.9715570211410522,
      0.9799256324768066,
      0.9909182190895081,
      0.9911860227584839
    ],
    [
      0.5101324915885925,
      0.5701355934143066,
      0.5878981351852417,
      0.6201226711273193,
      0.6377473473548889,
      0.6915648579597473,
      0.6896132826805115,
      0.6357690691947937,
      0.6649296283721924,
      0.7169127464294434,
      0.6681646108627319,
      0.643162727355957,
      0.6866199374198914,
      0.6944059133529663,
      0.6531555652618408,
      0.6551876068115234,
      0.698519229888916,
      0.6733143329620361,
      0.6447073221206665,
      0.6687197685241699,
      0.6860834956169128,
      0.6474795341491699,
      0.6332048177719116,
      0.6683365702629089,
      0.6538536548614502,
      0.6297696232795715,
      0.6232089400291443,
      0.6217711567878723,
      0.5984205603599548,
      0.5671851634979248,
      0.6196826100349426,
      0.6194025278091431,
      0.6526443958282471,
      0.6409597396850586,
      0.6296973824501038,
      0.6472851634025574,
      0.6745168566703796,
      0.6421518921852112,
      0.6444305777549744,
      0.6776779294013977,
      0.6685978770256042,
      0.6513139009475708,
      0.6468456983566284,
      0.6733906865119934,
      0.6560657620429993,
      0.61932772397995,
      0.6235255599021912,
      0.6432003378868103,
      0.6053410768508911,
      0.5618419051170349,
      0.57072913646698,
      0.539344072341919,
      0.5021059513092041,
      0.5108727812767029,
      0.5441797375679016,
      0.5639278888702393,
      0.5874882340431213,
      0.5772935748100281,
      0.5858708024024963,
      0.6691857576370239,
      0.6762269735336304,
      0.6212635040283203,
      0.6585034728050232,
      0.7232274413108826,
      0.6823546886444092,
      0.6502178311347961,
      0.7051842212677002,
      0.7306346297264099,
      0.6733380556106567,
      0.6644197106361389,
      0.7310487627983093,
      0.7172728776931763,
      0.6604785919189453,
      0.6830979585647583,
      0.7360137104988098,
      0.6862495541572571,
      0.6492748260498047,
      0.6949385404586792,
      0.7044268846511841,
      0.6463521718978882,
      0.6519597768783569,
      0.9978534579277039,
      0.9994968771934509,
      0.9994869828224182,
      0.9995310306549072,
      0.9984581470489502,
      0.988741397857666,
      0.9741965532302856,
      0.9315986633300781,
      0.9041259288787842,
      0.8377238512039185,
      0.8092809319496155,
      0.8547767400741577,
      0.7848291397094727,
      0.801838219165802,
      0.732783317565918,
      0.7614083290100098,
      0.8635560274124146,
      0.8802738189697266,
      0.8846436738967896,
      0.9137012362480164,
      0.874496340751648,
      0.9145594835281372,
      0.9141836166381836,
      0.9705216884613037,
      0.9853634834289551,
      0.9975365996360779,
      0.9985179901123047,
      0.9994298219680786,
      0.9991060495376587,
      0.9995470643043518,
      0.9997093677520752,
      0.9995042681694031,
      0.9996109008789062,
      0.9994922876358032,
      0.9995614886283875,
      0.9992920160293579,
      0.999089777469635,
      0.9993080496788025,
      0.9996169209480286,
      0.9996896982192993,
      0.9996721148490906,
      0.9994425773620605,
      0.9992392063140869,
      0.9988735318183899,
      0.9967474937438965,
      0.9960083961486816,
      0.9971832633018494,
      0.9955617785453796,
      0.9912644028663635,
      0.9505845904350281,
      0.9167051911354065,
      0.8236920237541199,
      0.8010565042495728,
      0.8558192253112793,
      0.7942313551902771,
      0.8122696876525879,
      0.9191246032714844,
      0.9371562004089355,
      0.9742019176483154,
      0.9439519643783569,
      0.9267046451568604,
      0.8838856816291809,
      0.901970386505127,
      0.9234122037887573,
      0.9814324975013733,
      0.9643723964691162,
      0.9854264259338379,
      0.9760410785675049,
      0.9784327745437622,
      0.9928535223007202,
      0.9955222010612488,
      0.9952788352966309,
      0.9987106919288635,
      0.9980992674827576,
      0.9940747618675232,
      0.9937727451324463,
      0.9930945038795471,
      0.9970440864562988,
      0.9974181056022644,
      0.9979037046432495,
      0.9992096424102783,
      0.9992035627365112,
      0.9997630715370178,
      0.9994147419929504,
      0.9997456073760986,
      0.9996240735054016,
      0.9997362494468689,
      0.9995732307434082,
      0.9981958866119385,
      0.996236264705658,
      0.9830315113067627,
      0.9792196750640869,
      0.9380735158920288,
      0.9535257816314697,
      0.9486995935440063,
      0.9515053033828735,
      0.9569956064224243,
      0.9740076065063477,
      0.9823089838027954,
      0.9926872253417969,
      0.9927663207054138
    ],
    [
      0.5240482091903687,
      0.5887424349784851,
      0.6104797720909119,
      0.6429613828659058,
      0.6592513918876648,
      0.7110511660575867,
      0.7034595012664795,
      0.6513517498970032,
      0.6830002665519714,
      0.729837954044342,
      0.6826704144477844,
      0.6606188416481018,
      0.6994773149490356,
      0.7069990634918213,
      0.6668258905410767,
      0.670633852481842,
      0.7145248055458069,
      0.6896088123321533,
      0.6580382585525513,
      0.6848005056381226,
      0.7005966901779175,
      0.6616740226745605,
      0.6472488641738892,
      0.6849937438964844,
      0.6704232692718506,
      0.6474827527999878,
      0.6406174302101135,
      0.6502208709716797,
      0.6244118213653564,
      0.5862548351287842,
      0.6376029253005981,
      0.6339215040206909,
      0.674829363822937,
      0.6582667827606201,
      0.6468244194984436,
      0.6629747152328491,
      0.691335141658783,
      0.6631151437759399,
      0.6616921424865723,
      0.6935046315193176,
      0.6902604103088379,
      0.6739366054534912,
      0.6692339777946472,
      0.696014404296875,
      0.6795439720153809,
      0.6450433731079102,
      0.6543138027191162,
      0.6719904541969299,
      0.6346873044967651,
      0.6002647280693054,
      0.6173247694969177,
      0.5653402209281921,
      0.5346938371658325,
      0.5542513132095337,
      0.5855188965797424,
      0.6195071339607239,
      0.6477310061454773,
      0.6327988505363464,
      0.6393055319786072,
      0.7057797908782959,
      0.7052401900291443,
      0.6513060331344604,
      0.6861871480941772,
      0.7437055706977844,
      0.7024480104446411,
      0.6701439619064331,
      0.7228990793228149,
      0.746849000453949,
      0.6910237073898315,
      0.6818147301673889,
      0.7483261227607727,
      0.7345083355903625,
      0.6788163781166077,
      0.700803279876709,
      0.7565221786499023,
      0.7071728706359863,
      0.6733829379081726,
      0.7201765775680542,
      0.7367986440658569,
      0.6727254986763,
      0.6706089973449707,
      0.9981827139854431,
      0.9995855689048767,
      0.9995802640914917,
      0.9996173977851868,
      0.9988222122192383,
      0.9911574125289917,
      0.9788879156112671,
      0.9368430376052856,
      0.9094592332839966,
      0.8441047668457031,
      0.8165634870529175,
      0.8608818650245667,
      0.7910656332969666,
      0.8101747632026672,
      0.7425308227539062,
      0.7674880027770996,
      0.8637422323226929,
      0.8818296194076538,
      0.8899307250976562,
      0.9187324643135071,
      0.8818007707595825,
      0.9206993579864502,
      0.9202619194984436,
      0.976406991481781,
      0.9892757534980774,
      0.9980898499488831,
      0.998772919178009,
      0.9995372891426086,
      0.999321699142456,
      0.9996435046195984,
      0.9997459650039673,
      0.9996010065078735,
      0.9996637105941772,
      0.9995277523994446,
      0.9996103048324585,
      0.9993610978126526,
      0.9991734623908997,
      0.9993732571601868,
      0.9996669888496399,
      0.9997146129608154,
      0.9997146725654602,
      0.9995071887969971,
      0.9993408918380737,
      0.9990291595458984,
      0.9972384572029114,
      0.9963639378547668,
      0.9973821043968201,
      0.9961954951286316,
      0.9926062226295471,
      0.9537159204483032,
      0.9206916093826294,
      0.8386464715003967,
      0.8143658638000488,
      0.8664321899414062,
      0.8102356195449829,
      0.8320212364196777,
      0.9441643953323364,
      0.9453272819519043,
      0.9828677177429199,
      0.953386664390564,
      0.9353469014167786,
      0.8906817436218262,
      0.9084644913673401,
      0.9288572072982788,
      0.9826127290725708,
      0.9640905261039734,
      0.9864909052848816,
      0.9774294495582581,
      0.9789649248123169,
      0.9934577345848083,
      0.9960721135139465,
      0.9959050416946411,
      0.9988658428192139,
      0.9983038306236267,
      0.9950796961784363,
      0.9949947595596313,
      0.9944178462028503,
      0.9973401427268982,
      0.9976296424865723,
      0.9981303215026855,
      0.9992986917495728,
      0.9993135929107666,
      0.9998018741607666,
      0.999518096446991,
      0.9997799396514893,
      0.9996875524520874,
      0.9997707605361938,
      0.9996434450149536,
      0.9985605478286743,
      0.997014582157135,
      0.9845649003982544,
      0.980726420879364,
      0.9401584267616272,
      0.95448899269104,
      0.9487251043319702,
      0.9543893933296204,
      0.9595699906349182,
      0.9768438339233398,
      0.9846641421318054,
      0.9940215349197388,
      0.9939174652099609
    ],
    [
      0.538669228553772,
      0.6040467023849487,
      0.6305477023124695,
      0.6562917232513428,
      0.6723207235336304,
      0.7230138778686523,
      0.7125171422958374,
      0.663172721862793,
      0.6943655014038086,
      0.7381162643432617,
      0.6928424835205078,
      0.6721343994140625,
      0.7108809351921082,
      0.7172760963439941,
      0.678609311580658,
      0.6818223595619202,
      0.7264188528060913,
      0.7037315368652344,
      0.6699850559234619,
      0.6951761245727539,
      0.7118837833404541,
      0.674237847328186,
      0.6583475470542908,
      0.6960217356681824,
      0.6843740940093994,
      0.6625023484230042,
      0.6517741680145264,
      0.6680015325546265,
      0.6400798559188843,
      0.6004304885864258,
      0.6481606960296631,
      0.6439208984375,
      0.6890365481376648,
      0.6701162457466125,
      0.660836398601532,
      0.6756578683853149,
      0.7043229937553406,
      0.6799745559692383,
      0.6748455762863159,
      0.7066242694854736,
      0.7076820731163025,
      0.6887342929840088,
      0.6850160360336304,
      0.713308572769165,
      0.6967582702636719,
      0.6661583185195923,
      0.6725621819496155,
      0.693047285079956,
      0.6538476347923279,
      0.6210001111030579,
      0.6406100392341614,
      0.5848525166511536,
      0.557816207408905,
      0.584083080291748,
      0.614838719367981,
      0.6527222394943237,
      0.6789296269416809,
      0.6619750261306763,
      0.6690306663513184,
      0.7235471606254578,
      0.7203339338302612,
      0.6679915189743042,
      0.7008591294288635,
      0.7555755376815796,
      0.7149965763092041,
      0.6838483214378357,
      0.7335950136184692,
      0.7568952441215515,
      0.701787531375885,
      0.6933274269104004,
      0.7589766979217529,
      0.7451953887939453,
      0.6901552677154541,
      0.7119160294532776,
      0.7686308026313782,
      0.7204391360282898,
      0.686641275882721,
      0.7346738576889038,
      0.7557842135429382,
      0.6893601417541504,
      0.6815375089645386,
      0.9983671307563782,
      0.9996362328529358,
      0.9996302723884583,
      0.999660849571228,
      0.9989981055259705,
      0.9922751784324646,
      0.9810712933540344,
      0.9389665722846985,
      0.9123916625976562,
      0.848590612411499,
      0.8213639855384827,
      0.8659630417823792,
      0.7993980646133423,
      0.8190803527832031,
      0.7523715496063232,
      0.7723805904388428,
      0.8661712408065796,
      0.8870092630386353,
      0.8951351046562195,
      0.9218538999557495,
      0.8873611092567444,
      0.9251625537872314,
      0.9244341850280762,
      0.9795162677764893,
      0.9914537072181702,
      0.9983955025672913,
      0.9989433288574219,
      0.999596893787384,
      0.999438464641571,
      0.9996973276138306,
      0.9997780323028564,
      0.9996573328971863,
      0.9996925592422485,
      0.9995591640472412,
      0.9996330738067627,
      0.9994058012962341,
      0.999221920967102,
      0.999408483505249,
      0.9996925592422485,
      0.999738872051239,
      0.9997363686561584,
      0.9995394945144653,
      0.9993926286697388,
      0.9991032481193542,
      0.9974404573440552,
      0.9965679049491882,
      0.9975085258483887,
      0.9965062737464905,
      0.9936176538467407,
      0.9520090818405151,
      0.9259178042411804,
      0.8509052395820618,
      0.8293318748474121,
      0.8797941207885742,
      0.8277733325958252,
      0.8508214354515076,
      0.9616748094558716,
      0.9642336964607239,
      0.9866687655448914,
      0.9595977067947388,
      0.9426099061965942,
      0.8978986740112305,
      0.9138894081115723,
      0.9324949383735657,
      0.981626570224762,
      0.9667741060256958,
      0.9873594045639038,
      0.9783439040184021,
      0.9798627495765686,
      0.9939157962799072,
      0.9964344501495361,
      0.996369481086731,
      0.998995304107666,
      0.9984018802642822,
      0.9956175088882446,
      0.9957408905029297,
      0.9951338768005371,
      0.9975451827049255,
      0.9977373480796814,
      0.9982514977455139,
      0.9993411898612976,
      0.9993731379508972,
      0.9998213648796082,
      0.9995757937431335,
      0.9997974038124084,
      0.9997199177742004,
      0.9997879266738892,
      0.9996768236160278,
      0.9987140893936157,
      0.9973240494728088,
      0.9852266311645508,
      0.9811521768569946,
      0.9411921501159668,
      0.956548810005188,
      0.9514107704162598,
      0.9568190574645996,
      0.9619213938713074,
      0.9775075912475586,
      0.9874969720840454,
      0.9951881766319275,
      0.994989275932312
    ],
    [
      0.5511178970336914,
      0.6194078326225281,
      0.6554913520812988,
      0.6720644235610962,
      0.6853452920913696,
      0.7329878211021423,
      0.7207764387130737,
      0.6735495328903198,
      0.7049145698547363,
      0.7460464239120483,
      0.7007730007171631,
      0.6816127896308899,
      0.7210922837257385,
      0.7253051400184631,
      0.6900877952575684,
      0.6919888257980347,
      0.7361108064651489,
      0.7154921293258667,
      0.6807121634483337,
      0.7042710781097412,
      0.7213804125785828,
      0.6854956746101379,
      0.6688257455825806,
      0.7067733407020569,
      0.695838451385498,
      0.6742936372756958,
      0.6657633185386658,
      0.6859833002090454,
      0.654716968536377,
      0.6142871379852295,
      0.6575862765312195,
      0.652989387512207,
      0.7003174424171448,
      0.6812516450881958,
      0.6709573268890381,
      0.6850437521934509,
      0.7154597640037537,
      0.6943091154098511,
      0.6858347654342651,
      0.7179173231124878,
      0.7214895486831665,
      0.7009596228599548,
      0.6966656446456909,
      0.7250867486000061,
      0.7088074088096619,
      0.6818825006484985,
      0.6862620711326599,
      0.7080270051956177,
      0.6690381169319153,
      0.6400374174118042,
      0.6590352058410645,
      0.6069753766059875,
      0.5792635679244995,
      0.609450101852417,
      0.6394922137260437,
      0.6804970502853394,
      0.7035205960273743,
      0.6812285780906677,
      0.6857617497444153,
      0.7369614839553833,
      0.7331321239471436,
      0.6786249279975891,
      0.7143036127090454,
      0.7654322385787964,
      0.7263129353523254,
      0.6960100531578064,
      0.7427961230278015,
      0.7653651237487793,
      0.7116360068321228,
      0.7031319737434387,
      0.7672082185745239,
      0.7540969848632812,
      0.7001266479492188,
      0.7206795811653137,
      0.7775874733924866,
      0.7307047247886658,
      0.6966304779052734,
      0.7445185780525208,
      0.7668135166168213,
      0.7005956172943115,
      0.6902464032173157,
      0.998460054397583,
      0.9996627569198608,
      0.9996554851531982,
      0.9996840357780457,
      0.9991064667701721,
      0.9930336475372314,
      0.9809844493865967,
      0.9407641887664795,
      0.9151849150657654,
      0.8529826402664185,
      0.8278645873069763,
      0.8710002899169922,
      0.8072748184204102,
      0.8257633447647095,
      0.7613921165466309,
      0.7786406874656677,
      0.8695595860481262,
      0.8916089534759521,
      0.899325966835022,
      0.9245551228523254,
      0.8915570974349976,
      0.9282995462417603,
      0.9278009533882141,
      0.9814515113830566,
      0.9927741289138794,
      0.9986117482185364,
      0.9990371465682983,
      0.9996299743652344,
      0.9995017051696777,
      0.9997283220291138,
      0.9997970461845398,
      0.9996803402900696,
      0.9997081160545349,
      0.999567449092865,
      0.9996562004089355,
      0.9994585514068604,
      0.9992881417274475,
      0.9994415640830994,
      0.999709963798523,
      0.9997525215148926,
      0.9997534155845642,
      0.9995669722557068,
      0.9994274377822876,
      0.9991655945777893,
      0.9976541996002197,
      0.9967937469482422,
      0.9975512027740479,
      0.9962485432624817,
      0.9911177158355713,
      0.952400803565979,
      0.929599404335022,
      0.8585007786750793,
      0.8408352136611938,
      0.889626681804657,
      0.8413795232772827,
      0.866573691368103,
      0.9697086215019226,
      0.96925950050354,
      0.9885097742080688,
      0.9638530611991882,
      0.9480961561203003,
      0.9043617844581604,
      0.918100118637085,
      0.9349422454833984,
      0.9810385704040527,
      0.96526700258255,
      0.9876748919487,
      0.9787108898162842,
      0.9806052446365356,
      0.9943161606788635,
      0.9967951774597168,
      0.9968517422676086,
      0.999127209186554,
      0.9985446333885193,
      0.9961743354797363,
      0.9964308738708496,
      0.9959161877632141,
      0.9977601766586304,
      0.9978672862052917,
      0.9983432292938232,
      0.9993763566017151,
      0.9994114637374878,
      0.9998334646224976,
      0.999610185623169,
      0.999805212020874,
      0.999737024307251,
      0.9997966289520264,
      0.9996981620788574,
      0.9988417029380798,
      0.9975923299789429,
      0.9859429001808167,
      0.981939435005188,
      0.9430435299873352,
      0.9591352939605713,
      0.9560036659240723,
      0.9582769870758057,
      0.9647775888442993,
      0.9813262224197388,
      0.9904451966285706,
      0.9962260723114014,
      0.9958824515342712
    ],
    [
      0.5720539093017578,
      0.6546123623847961,
      0.6905919313430786,
      0.6967194676399231,
      0.6965359449386597,
      0.7448285222053528,
      0.7340837717056274,
      0.6868847012519836,
      0.7160273194313049,
      0.7558417916297913,
      0.7112110257148743,
      0.6932721734046936,
      0.7311616539955139,
      0.7352912425994873,
      0.702978253364563,
      0.7025004029273987,
      0.7460014820098877,
      0.7275516986846924,
      0.6920323371887207,
      0.7132920622825623,
      0.7317374348640442,
      0.6973447203636169,
      0.6794527769088745,
      0.7160662412643433,
      0.7074015140533447,
      0.6877772212028503,
      0.6788283586502075,
      0.7041723132133484,
      0.6717334389686584,
      0.6330981254577637,
      0.6652545928955078,
      0.6618828177452087,
      0.7125096321105957,
      0.6902307868003845,
      0.6810801029205322,
      0.6946850419044495,
      0.7255548238754272,
      0.7067984342575073,
      0.6968941688537598,
      0.7284042239189148,
      0.7346552610397339,
      0.7127041816711426,
      0.709588348865509,
      0.7383331656455994,
      0.7218236923217773,
      0.6960781216621399,
      0.7025928497314453,
      0.7245917320251465,
      0.6857664585113525,
      0.6638809442520142,
      0.6835434436798096,
      0.6402818560600281,
      0.6140850782394409,
      0.6436145901679993,
      0.6655221581459045,
      0.7122741937637329,
      0.7287336587905884,
      0.7005974054336548,
      0.7051427364349365,
      0.752761960029602,
      0.7482767105102539,
      0.6951550245285034,
      0.7288628816604614,
      0.7772759795188904,
      0.7387954592704773,
      0.709636390209198,
      0.752363383769989,
      0.7741971015930176,
      0.7223442792892456,
      0.7131528258323669,
      0.7744474411010742,
      0.762411892414093,
      0.7088639736175537,
      0.7291045188903809,
      0.7841165065765381,
      0.7385518550872803,
      0.7060142755508423,
      0.7519046068191528,
      0.7746797204017639,
      0.7091152667999268,
      0.6979453563690186,
      0.998555600643158,
      0.9996901750564575,
      0.9996858239173889,
      0.999714732170105,
      0.9992305040359497,
      0.9939814805984497,
      0.982690691947937,
      0.942954421043396,
      0.9181978106498718,
      0.8577355146408081,
      0.8339821100234985,
      0.8757578134536743,
      0.8152528405189514,
      0.8344741463661194,
      0.7725903391838074,
      0.7882458567619324,
      0.8745831251144409,
      0.8971038460731506,
      0.9031293988227844,
      0.9263324737548828,
      0.8956514596939087,
      0.9313024282455444,
      0.9310515522956848,
      0.983163058757782,
      0.9940146207809448,
      0.9988423585891724,
      0.9991470575332642,
      0.9996674656867981,
      0.9995747208595276,
      0.9997653365135193,
      0.9998198747634888,
      0.9997220039367676,
      0.9997431635856628,
      0.9995952248573303,
      0.9996769428253174,
      0.9995062351226807,
      0.9993449449539185,
      0.999476969242096,
      0.9997298121452332,
      0.9997677206993103,
      0.9997718930244446,
      0.9995960593223572,
      0.9994732737541199,
      0.9992429614067078,
      0.9979249238967896,
      0.9972386360168457,
      0.9977735280990601,
      0.9964545369148254,
      0.9912534952163696,
      0.9534904956817627,
      0.9326778054237366,
      0.8658812046051025,
      0.852077305316925,
      0.8987561464309692,
      0.855351448059082,
      0.8821185231208801,
      0.9763126373291016,
      0.974463939666748,
      0.990261435508728,
      0.9678196907043457,
      0.9520553350448608,
      0.9088977575302124,
      0.9213710427284241,
      0.9366751909255981,
      0.9819362759590149,
      0.9651055335998535,
      0.9885701537132263,
      0.9807519912719727,
      0.9821397066116333,
      0.9950169324874878,
      0.9972577691078186,
      0.997275173664093,
      0.999239444732666,
      0.9986962676048279,
      0.9966683983802795,
      0.9969213008880615,
      0.9963716268539429,
      0.9979491829872131,
      0.9980161190032959,
      0.9984782338142395,
      0.999421238899231,
      0.9994677901268005,
      0.9998490214347839,
      0.9996464848518372,
      0.9998143911361694,
      0.9997550249099731,
      0.9998074769973755,
      0.9997251629829407,
      0.9989894032478333,
      0.9978783130645752,
      0.9866989850997925,
      0.9829214215278625,
      0.9454495906829834,
      0.9613549113273621,
      0.9585965275764465,
      0.9625971913337708,
      0.9680210947990417,
      0.9845671057701111,
      0.9926873445510864,
      0.9969982504844666,
      0.9965230226516724
    ],
    [
      0.6065386533737183,
      0.6858224868774414,
      0.7219604253768921,
      0.7130972743034363,
      0.7066806554794312,
      0.7553640007972717,
      0.7435622215270996,
      0.6964794397354126,
      0.7243318557739258,
      0.7633823156356812,
      0.7190924882888794,
      0.7031087875366211,
      0.7398770451545715,
      0.7441641092300415,
      0.714033842086792,
      0.713141918182373,
      0.7558499574661255,
      0.7399289608001709,
      0.7027481198310852,
      0.7220981121063232,
      0.7426707744598389,
      0.7087001204490662,
      0.689389705657959,
      0.7253478169441223,
      0.7189841866493225,
      0.6976687908172607,
      0.6889796257019043,
      0.7200223803520203,
      0.6898894309997559,
      0.6560065746307373,
      0.6785814762115479,
      0.6710730195045471,
      0.7244394421577454,
      0.7006032466888428,
      0.6904596090316772,
      0.7035444974899292,
      0.7363812327384949,
      0.719030499458313,
      0.7089111804962158,
      0.7378736734390259,
      0.7469968795776367,
      0.7238464951515198,
      0.7209222316741943,
      0.7493098974227905,
      0.7338384389877319,
      0.7069517374038696,
      0.7148314118385315,
      0.7362098097801208,
      0.6964114904403687,
      0.6782964468002319,
      0.69633948802948,
      0.6574323177337646,
      0.6306988000869751,
      0.6461393237113953,
      0.6688056588172913,
      0.7184693217277527,
      0.7353909611701965,
      0.7063876390457153,
      0.7116326093673706,
      0.7592965960502625,
      0.7553524971008301,
      0.7027884721755981,
      0.735714852809906,
      0.7831292748451233,
      0.7455899715423584,
      0.7176799178123474,
      0.7580182552337646,
      0.7799923419952393,
      0.7301725149154663,
      0.720055103302002,
      0.7799032926559448,
      0.768532395362854,
      0.7154105305671692,
      0.736068606376648,
      0.7897167205810547,
      0.744564414024353,
      0.7138689756393433,
      0.7571579217910767,
      0.7803484201431274,
      0.7158271670341492,
      0.7048412561416626,
      0.9986569881439209,
      0.999717116355896,
      0.9997175931930542,
      0.9997478723526001,
      0.999358057975769,
      0.994879424571991,
      0.9846386909484863,
      0.9464420080184937,
      0.9224586486816406,
      0.8633934855461121,
      0.8408826589584351,
      0.8810561895370483,
      0.8242615461349487,
      0.8426554203033447,
      0.7832781076431274,
      0.7952413558959961,
      0.8790247440338135,
      0.9018481373786926,
      0.9074327945709229,
      0.9296377897262573,
      0.9005553722381592,
      0.9354587197303772,
      0.9348726868629456,
      0.9852015376091003,
      0.9951996803283691,
      0.999070405960083,
      0.9992583394050598,
      0.9997043013572693,
      0.9996451735496521,
      0.9998021125793457,
      0.999843955039978,
      0.9997666478157043,
      0.999761164188385,
      0.9996320605278015,
      0.9997102618217468,
      0.9995613694190979,
      0.9994056820869446,
      0.9995150566101074,
      0.999748945236206,
      0.9997818470001221,
      0.9997913241386414,
      0.9996207356452942,
      0.9995128512382507,
      0.9993088841438293,
      0.9981441497802734,
      0.9975861310958862,
      0.9979467391967773,
      0.9965843558311462,
      0.9907739758491516,
      0.9542557001113892,
      0.936332106590271,
      0.8736394643783569,
      0.8595857620239258,
      0.9063361883163452,
      0.8647461533546448,
      0.896731436252594,
      0.9811481833457947,
      0.9787425994873047,
      0.9917356371879578,
      0.9726012945175171,
      0.9565508365631104,
      0.914842426776886,
      0.9254493117332458,
      0.9395037293434143,
      0.982040524482727,
      0.96426922082901,
      0.989324688911438,
      0.9819833636283875,
      0.9839896559715271,
      0.995638370513916,
      0.9977287650108337,
      0.9976803064346313,
      0.9993526339530945,
      0.9988491535186768,
      0.9970834851264954,
      0.9972981810569763,
      0.996769368648529,
      0.9981677532196045,
      0.9982209801673889,
      0.9986594319343567,
      0.9994947910308838,
      0.9995397925376892,
      0.9998669624328613,
      0.9996828436851501,
      0.9998230338096619,
      0.9997713565826416,
      0.9998185038566589,
      0.9997552633285522,
      0.9991587996482849,
      0.9982304573059082,
      0.9876795411109924,
      0.9842307567596436,
      0.948718786239624,
      0.9645347595214844,
      0.9623413681983948,
      0.9665963053703308,
      0.97185879945755,
      0.9874874949455261,
      0.9944121837615967,
      0.9975916147232056,
      0.9970452785491943
    ],
    [
      0.6469805240631104,
      0.7131315469741821,
      0.7522282600402832,
      0.730183482170105,
      0.7158169746398926,
      0.770456850528717,
      0.7554023265838623,
      0.709285318851471,
      0.7340071797370911,
      0.7727552056312561,
      0.7290147542953491,
      0.7149967551231384,
      0.7506986856460571,
      0.7543796896934509,
      0.726900577545166,
      0.7244693040847778,
      0.7669047117233276,
      0.7533586025238037,
      0.7142242193222046,
      0.7317575812339783,
      0.7551785707473755,
      0.7219129204750061,
      0.7005173563957214,
      0.7358137369155884,
      0.7333388328552246,
      0.7096908092498779,
      0.701625645160675,
      0.7374584078788757,
      0.7132250070571899,
      0.6837507486343384,
      0.6951977610588074,
      0.6833001375198364,
      0.7362191677093506,
      0.7149249315261841,
      0.7020814418792725,
      0.7139942049980164,
      0.7478857636451721,
      0.731450080871582,
      0.7223560810089111,
      0.7486534714698792,
      0.761920154094696,
      0.7384060621261597,
      0.7332279086112976,
      0.7611100673675537,
      0.750245988368988,
      0.7204939126968384,
      0.7285177707672119,
      0.7498737573623657,
      0.709514319896698,
      0.6944265961647034,
      0.7084664106369019,
      0.6723219156265259,
      0.6517176628112793,
      0.6622710227966309,
      0.679423451423645,
      0.7287452220916748,
      0.7442727088928223,
      0.7172718048095703,
      0.7217982411384583,
      0.7676682472229004,
      0.763653039932251,
      0.7129467725753784,
      0.7426099181175232,
      0.7895480990409851,
      0.7536840438842773,
      0.7263964414596558,
      0.7643071413040161,
      0.7868736386299133,
      0.736446738243103,
      0.7281566858291626,
      0.7856148481369019,
      0.7756192684173584,
      0.7229657769203186,
      0.7431166768074036,
      0.7951194047927856,
      0.7519358396530151,
      0.7214480638504028,
      0.7617462277412415,
      0.7871003746986389,
      0.7233020067214966,
      0.7121293544769287,
      0.9987561106681824,
      0.9997430443763733,
      0.999748706817627,
      0.9997808337211609,
      0.9994838833808899,
      0.9960035681724548,
      0.986830472946167,
      0.9501776099205017,
      0.9275766611099243,
      0.8702504634857178,
      0.8489736318588257,
      0.8877472281455994,
      0.8340988159179688,
      0.8519775867462158,
      0.7948254346847534,
      0.8049800395965576,
      0.8842753171920776,
      0.9077657461166382,
      0.9128181338310242,
      0.933527946472168,
      0.9063057899475098,
      0.9400830864906311,
      0.9392377138137817,
      0.9872913956642151,
      0.9963268041610718,
      0.9992769360542297,
      0.9993657469749451,
      0.9997384548187256,
      0.9997082948684692,
      0.9998354315757751,
      0.9998669028282166,
      0.9998100996017456,
      0.9997997283935547,
      0.9996741414070129,
      0.9997459650039673,
      0.999617874622345,
      0.999460756778717,
      0.9995507001876831,
      0.9997661113739014,
      0.9997910261154175,
      0.9998117685317993,
      0.9996486902236938,
      0.9995702505111694,
      0.999394416809082,
      0.9984213709831238,
      0.9980382323265076,
      0.9982159733772278,
      0.9969016313552856,
      0.9910969138145447,
      0.953703761100769,
      0.9416083693504333,
      0.8833322525024414,
      0.8694729804992676,
      0.914760410785675,
      0.8757096529006958,
      0.9152611494064331,
      0.985274076461792,
      0.9826297760009766,
      0.993267297744751,
      0.976716935634613,
      0.9613735675811768,
      0.9213675260543823,
      0.9307323694229126,
      0.9427922964096069,
      0.9824720025062561,
      0.9655606150627136,
      0.9912396669387817,
      0.9842722415924072,
      0.9865807294845581,
      0.9964296817779541,
      0.9982512593269348,
      0.9981480240821838,
      0.9994745254516602,
      0.9990530610084534,
      0.9975619316101074,
      0.9976766705513,
      0.9972115159034729,
      0.9984237551689148,
      0.99844890832901,
      0.9988540410995483,
      0.9995886087417603,
      0.9996287226676941,
      0.999884843826294,
      0.9997188448905945,
      0.9998298287391663,
      0.9997856616973877,
      0.9998287558555603,
      0.9997841119766235,
      0.9993136525154114,
      0.9985541105270386,
      0.9892672896385193,
      0.9858482480049133,
      0.9526901245117188,
      0.9686060547828674,
      0.9670078158378601,
      0.9709025621414185,
      0.975965142250061,
      0.9903241395950317,
      0.9959213137626648,
      0.9981300234794617,
      0.9975214004516602
    ],
    [
      0.6732118725776672,
      0.732629656791687,
      0.7686694264411926,
      0.7407581806182861,
      0.723076581954956,
      0.7816016674041748,
      0.7659813761711121,
      0.7212206125259399,
      0.7428695559501648,
      0.7820447087287903,
      0.7399866580963135,
      0.7264919281005859,
      0.7613236904144287,
      0.7639623284339905,
      0.7369815111160278,
      0.735112726688385,
      0.7775415182113647,
      0.7655990123748779,
      0.7266313433647156,
      0.741564154624939,
      0.7675178647041321,
      0.7350237369537354,
      0.7128533124923706,
      0.7456094026565552,
      0.7466034889221191,
      0.7230945825576782,
      0.7155787348747253,
      0.7526842951774597,
      0.7364577054977417,
      0.7147871255874634,
      0.7155593633651733,
      0.6997709274291992,
      0.7483835816383362,
      0.7316696643829346,
      0.71729975938797,
      0.725690484046936,
      0.7606832981109619,
      0.7448945045471191,
      0.7358008623123169,
      0.7604817748069763,
      0.7768612504005432,
      0.7536506652832031,
      0.7460367679595947,
      0.7736333608627319,
      0.7685930132865906,
      0.7357389330863953,
      0.7421764135360718,
      0.7638965845108032,
      0.723360538482666,
      0.7144309282302856,
      0.7227339744567871,
      0.6952868700027466,
      0.676722526550293,
      0.6929419040679932,
      0.7106831669807434,
      0.7500067353248596,
      0.7614379525184631,
      0.7354577779769897,
      0.7396459579467773,
      0.7808730602264404,
      0.7750292420387268,
      0.7271144390106201,
      0.7548303008079529,
      0.7983850240707397,
      0.764107346534729,
      0.7374653816223145,
      0.7724584937095642,
      0.7935406565666199,
      0.7457643747329712,
      0.7371997237205505,
      0.7919859886169434,
      0.7827098369598389,
      0.7318228483200073,
      0.7508001327514648,
      0.8000829815864563,
      0.758704662322998,
      0.7274602651596069,
      0.7664044499397278,
      0.7933497428894043,
      0.730085551738739,
      0.7184028625488281,
      0.9988256096839905,
      0.9997648596763611,
      0.9997777342796326,
      0.9998128414154053,
      0.9995893239974976,
      0.9969629049301147,
      0.9882858991622925,
      0.9537291526794434,
      0.9340527057647705,
      0.8781207799911499,
      0.8574348092079163,
      0.8948761224746704,
      0.8441405892372131,
      0.8623576760292053,
      0.8070884943008423,
      0.8159953355789185,
      0.8910280466079712,
      0.914636492729187,
      0.9187446236610413,
      0.938232958316803,
      0.9124759435653687,
      0.94478440284729,
      0.9438380599021912,
      0.9891271591186523,
      0.997234582901001,
      0.9994418025016785,
      0.9994555711746216,
      0.9997657537460327,
      0.9997583627700806,
      0.9998630285263062,
      0.999886155128479,
      0.9998476505279541,
      0.9998335838317871,
      0.9997225999832153,
      0.9997870922088623,
      0.9996851086616516,
      0.999538242816925,
      0.999599814414978,
      0.9997883439064026,
      0.9998100996017456,
      0.9998341798782349,
      0.9996770620346069,
      0.9996201395988464,
      0.9994766712188721,
      0.9986861944198608,
      0.9984545707702637,
      0.9984699487686157,
      0.9973227977752686,
      0.9917172789573669,
      0.9559545516967773,
      0.9462348222732544,
      0.8916333913803101,
      0.8783494234085083,
      0.9219727516174316,
      0.8870824575424194,
      0.9309342503547668,
      0.9886727929115295,
      0.9866498708724976,
      0.9949830770492554,
      0.979344367980957,
      0.9660873413085938,
      0.9272183179855347,
      0.9353653788566589,
      0.946008563041687,
      0.9835339784622192,
      0.9675019383430481,
      0.9922053813934326,
      0.9857816100120544,
      0.9897826313972473,
      0.9971416592597961,
      0.998672366142273,
      0.9985620379447937,
      0.9995852112770081,
      0.9992855191230774,
      0.9979984164237976,
      0.998110294342041,
      0.9977104663848877,
      0.9987057447433472,
      0.9987127184867859,
      0.9990478754043579,
      0.9996753334999084,
      0.9997009634971619,
      0.9999005794525146,
      0.9997495412826538,
      0.9998355507850647,
      0.9997986555099487,
      0.9998407959938049,
      0.9998130798339844,
      0.9994475841522217,
      0.9988252520561218,
      0.9908959865570068,
      0.9882811903953552,
      0.9576104879379272,
      0.9736202955245972,
      0.9721418619155884,
      0.9754152894020081,
      0.9791824817657471,
      0.9918543100357056,
      0.996471107006073,
      0.9984523057937622,
      0.9978235363960266
    ],
    [
      0.7019001841545105,
      0.7531166672706604,
      0.7858861684799194,
      0.7505028247833252,
      0.7312164902687073,
      0.7907969951629639,
      0.7778011560440063,
      0.7331416010856628,
      0.7513687610626221,
      0.7918410897254944,
      0.7515125274658203,
      0.7369004487991333,
      0.7692403197288513,
      0.7739157676696777,
      0.7469049692153931,
      0.7430294752120972,
      0.7857970595359802,
      0.7774231433868408,
      0.7360193729400635,
      0.7486459612846375,
      0.7784175872802734,
      0.7480496168136597,
      0.7247670292854309,
      0.7535291910171509,
      0.7582591772079468,
      0.7349899411201477,
      0.7274500727653503,
      0.7641513347625732,
      0.7523000836372375,
      0.7362645864486694,
      0.7328225374221802,
      0.7143912315368652,
      0.7585394978523254,
      0.7446896433830261,
      0.7313492894172668,
      0.7363390922546387,
      0.7725660800933838,
      0.7579708695411682,
      0.7476186156272888,
      0.7719278335571289,
      0.790137767791748,
      0.7667702436447144,
      0.7580884099006653,
      0.786225438117981,
      0.7848608493804932,
      0.7489008903503418,
      0.7554404139518738,
      0.7767325639724731,
      0.7387299537658691,
      0.7311418056488037,
      0.7409712076187134,
      0.7174617052078247,
      0.6979196667671204,
      0.7189719676971436,
      0.735357940196991,
      0.7647978067398071,
      0.774623692035675,
      0.7486414909362793,
      0.7539470791816711,
      0.7901227474212646,
      0.7829834818840027,
      0.7390093207359314,
      0.7650957107543945,
      0.8056141138076782,
      0.7715809345245361,
      0.7461330890655518,
      0.7796406149864197,
      0.7989259958267212,
      0.7527815103530884,
      0.7444619536399841,
      0.7972415089607239,
      0.7885099649429321,
      0.7400166392326355,
      0.7574802041053772,
      0.8045593500137329,
      0.7641376852989197,
      0.7333158254623413,
      0.7713499069213867,
      0.7986869812011719,
      0.7361520528793335,
      0.7246630191802979,
      0.9988852739334106,
      0.9997819066047668,
      0.9997998476028442,
      0.9998364448547363,
      0.9996713399887085,
      0.9977089762687683,
      0.9906985759735107,
      0.9569482207298279,
      0.9391098022460938,
      0.8858709335327148,
      0.8654868006706238,
      0.9014707803726196,
      0.8533687591552734,
      0.8722689151763916,
      0.818833589553833,
      0.8261739015579224,
      0.8983292579650879,
      0.9214761257171631,
      0.9247856140136719,
      0.9428980350494385,
      0.9181631803512573,
      0.9490771889686584,
      0.9489990472793579,
      0.9907622933387756,
      0.9979063868522644,
      0.999559223651886,
      0.9995262026786804,
      0.9997879862785339,
      0.9997990131378174,
      0.9998856782913208,
      0.9999017715454102,
      0.9998766779899597,
      0.9998601078987122,
      0.9997730255126953,
      0.9998165965080261,
      0.9997327327728271,
      0.9995975494384766,
      0.999630868434906,
      0.9998024106025696,
      0.9998241066932678,
      0.9998528957366943,
      0.9997037649154663,
      0.9996684789657593,
      0.9995548725128174,
      0.9989226460456848,
      0.998810350894928,
      0.9987455010414124,
      0.9978687763214111,
      0.992656409740448,
      0.959177553653717,
      0.9512670040130615,
      0.9008262157440186,
      0.888666033744812,
      0.9296356439590454,
      0.8971947431564331,
      0.9474961757659912,
      0.9911500811576843,
      0.9905692934989929,
      0.996256411075592,
      0.9828572273254395,
      0.9706265330314636,
      0.9333661794662476,
      0.940518856048584,
      0.948631763458252,
      0.9853435754776001,
      0.9718215465545654,
      0.9941419363021851,
      0.9887616634368896,
      0.9925785660743713,
      0.9977731704711914,
      0.9990392923355103,
      0.9989262223243713,
      0.999670684337616,
      0.9994603991508484,
      0.9983761310577393,
      0.9984106421470642,
      0.9980648756027222,
      0.9989259243011475,
      0.9988924860954285,
      0.9991980791091919,
      0.999739408493042,
      0.9997614622116089,
      0.9999071955680847,
      0.9997742772102356,
      0.9998376965522766,
      0.999806821346283,
      0.9998481869697571,
      0.9998354911804199,
      0.999556839466095,
      0.9990396499633789,
      0.9920527338981628,
      0.9897281527519226,
      0.9604480266571045,
      0.9771406054496765,
      0.9760197401046753,
      0.9800819158554077,
      0.9835824370384216,
      0.9947317838668823,
      0.9974443912506104,
      0.9987276196479797,
      0.9980617761611938
    ],
    [
      0.7185600996017456,
      0.7656274437904358,
      0.797813892364502,
      0.7584562301635742,
      0.738935112953186,
      0.7977362871170044,
      0.7851427793502808,
      0.7416016459465027,
      0.7578305006027222,
      0.7988173961639404,
      0.7591168284416199,
      0.7453452348709106,
      0.7757486701011658,
      0.7804800868034363,
      0.7525902390480042,
      0.7502768039703369,
      0.7920589447021484,
      0.7845989465713501,
      0.7425828576087952,
      0.7545186281204224,
      0.7850701808929443,
      0.7558029294013977,
      0.7332091927528381,
      0.7608137130737305,
      0.7670884132385254,
      0.7449315786361694,
      0.7374656796455383,
      0.7745922803878784,
      0.767709493637085,
      0.7545865178108215,
      0.7538223266601562,
      0.7283310890197754,
      0.7680309414863586,
      0.7564685940742493,
      0.7424654364585876,
      0.7463930249214172,
      0.7825281620025635,
      0.7688485383987427,
      0.7579971551895142,
      0.7815372347831726,
      0.8008305430412292,
      0.7763621807098389,
      0.767009973526001,
      0.7967199683189392,
      0.7962750196456909,
      0.7571661472320557,
      0.7653238773345947,
      0.7866247892379761,
      0.7493494749069214,
      0.7428165674209595,
      0.7520018815994263,
      0.7316006422042847,
      0.7154730558395386,
      0.7370549440383911,
      0.7520982027053833,
      0.7756672501564026,
      0.7858551740646362,
      0.7603228092193604,
      0.7628418803215027,
      0.7968852519989014,
      0.7895111441612244,
      0.7469943165779114,
      0.7717432975769043,
      0.8106298446655273,
      0.777530312538147,
      0.7522574067115784,
      0.7854286432266235,
      0.8038061857223511,
      0.7587648630142212,
      0.7512115836143494,
      0.8022028207778931,
      0.7932409644126892,
      0.7465441823005676,
      0.7632052302360535,
      0.808236837387085,
      0.7689960598945618,
      0.7366891503334045,
      0.7760055661201477,
      0.8038374781608582,
      0.7431042790412903,
      0.7300989627838135,
      0.9989217519760132,
      0.9997935891151428,
      0.9998153448104858,
      0.9998531937599182,
      0.9997207522392273,
      0.9980369806289673,
      0.9909862875938416,
      0.9574950337409973,
      0.9428771734237671,
      0.8916068077087402,
      0.872188150882721,
      0.9064656496047974,
      0.8605719208717346,
      0.8792029619216919,
      0.8269880414009094,
      0.8332585096359253,
      0.9060734510421753,
      0.9265154600143433,
      0.9290508031845093,
      0.9462401866912842,
      0.9230121374130249,
      0.9524679183959961,
      0.9528665542602539,
      0.9914608597755432,
      0.9980015754699707,
      0.9996353983879089,
      0.9995815753936768,
      0.9998058676719666,
      0.9998288750648499,
      0.999902069568634,
      0.9999144673347473,
      0.9999014139175415,
      0.9998803734779358,
      0.9998091459274292,
      0.999838650226593,
      0.9997653961181641,
      0.9996361136436462,
      0.9996539950370789,
      0.9998124241828918,
      0.9998325109481812,
      0.9998630285263062,
      0.9997255802154541,
      0.9997095465660095,
      0.9996165037155151,
      0.9990979433059692,
      0.9990221261978149,
      0.9989367127418518,
      0.9982804656028748,
      0.9935742020606995,
      0.9621222019195557,
      0.9558435678482056,
      0.9084919691085815,
      0.8972829580307007,
      0.9364050626754761,
      0.907294511795044,
      0.9583674073219299,
      0.9929502010345459,
      0.9932124614715576,
      0.9971410632133484,
      0.9853618741035461,
      0.9738774299621582,
      0.9388254880905151,
      0.9453768134117126,
      0.9521821737289429,
      0.9867128133773804,
      0.9742043614387512,
      0.9937716126441956,
      0.9900882244110107,
      0.9939032793045044,
      0.9982120990753174,
      0.999245822429657,
      0.999143660068512,
      0.9997239708900452,
      0.9995593428611755,
      0.998607873916626,
      0.9986293911933899,
      0.9984022378921509,
      0.9990819692611694,
      0.9990357160568237,
      0.9993024468421936,
      0.9997816681861877,
      0.9997983574867249,
      0.9999173283576965,
      0.9997928142547607,
      0.9998396039009094,
      0.9998124241828918,
      0.9998535513877869,
      0.9998510479927063,
      0.9996182918548584,
      0.9991511702537537,
      0.9927845001220703,
      0.9908462762832642,
      0.9626607894897461,
      0.9794227480888367,
      0.978620171546936,
      0.9832336902618408,
      0.9867157340049744,
      0.9961563944816589,
      0.9979955554008484,
      0.9989211559295654,
      0.9982374906539917
    ],
    [
      0.7299550771713257,
      0.775603175163269,
      0.8064462542533875,
      0.7646901607513428,
      0.7442861795425415,
      0.8043531179428101,
      0.7903092503547668,
      0.7481458783149719,
      0.7643782496452332,
      0.8044227361679077,
      0.7646308541297913,
      0.7523534893989563,
      0.782346248626709,
      0.7852909564971924,
      0.7574073672294617,
      0.7573490142822266,
      0.7977595925331116,
      0.7902148962020874,
      0.7481949329376221,
      0.7607516050338745,
      0.790706217288971,
      0.7621873617172241,
      0.7400230169296265,
      0.767582356929779,
      0.774608850479126,
      0.7516939640045166,
      0.7440765500068665,
      0.7838273048400879,
      0.7799531817436218,
      0.7681067585945129,
      0.7699541449546814,
      0.7395140528678894,
      0.7761803269386292,
      0.7657151222229004,
      0.7516158223152161,
      0.7553614377975464,
      0.7915744781494141,
      0.7786394357681274,
      0.7676652073860168,
      0.789715588092804,
      0.8113808631896973,
      0.7860774993896484,
      0.7759712934494019,
      0.8069972991943359,
      0.8065248727798462,
      0.7644206285476685,
      0.7735169529914856,
      0.7947953939437866,
      0.7589575052261353,
      0.7530016899108887,
      0.7622429728507996,
      0.7455285787582397,
      0.7270854711532593,
      0.7486836910247803,
      0.7636793851852417,
      0.7830451130867004,
      0.7952348589897156,
      0.7668567895889282,
      0.7690725922584534,
      0.8026440739631653,
      0.7951767444610596,
      0.7530522346496582,
      0.7769678235054016,
      0.8150792121887207,
      0.7830273509025574,
      0.7577704191207886,
      0.7903479933738708,
      0.8086007237434387,
      0.7647882699966431,
      0.7570345997810364,
      0.8065444231033325,
      0.7976689338684082,
      0.7530602216720581,
      0.7679618000984192,
      0.8126823902130127,
      0.7739913463592529,
      0.7419874668121338,
      0.7807854413986206,
      0.8082476854324341,
      0.7499521374702454,
      0.7354497313499451,
      0.9989494681358337,
      0.999801516532898,
      0.9998272657394409,
      0.9998663663864136,
      0.9997560381889343,
      0.9983534812927246,
      0.9918850064277649,
      0.9603227376937866,
      0.9466774463653564,
      0.8970237970352173,
      0.8775513172149658,
      0.9108269214630127,
      0.8665817379951477,
      0.8848863840103149,
      0.8338054418563843,
      0.8390210270881653,
      0.9100653529167175,
      0.9304356575012207,
      0.9326123595237732,
      0.9493017196655273,
      0.9274179339408875,
      0.9555948972702026,
      0.9565411806106567,
      0.9922109842300415,
      0.9983109831809998,
      0.9996917247772217,
      0.9996210932731628,
      0.9998193979263306,
      0.9998518824577332,
      0.9999147057533264,
      0.99992436170578,
      0.9999169111251831,
      0.9998959302902222,
      0.9998375177383423,
      0.9998571276664734,
      0.9997962713241577,
      0.9996869564056396,
      0.9996815323829651,
      0.999822735786438,
      0.9998398423194885,
      0.999874472618103,
      0.9997404217720032,
      0.9997360706329346,
      0.9996554851531982,
      0.9992039799690247,
      0.9991604089736938,
      0.999116837978363,
      0.9985716342926025,
      0.9944533109664917,
      0.9654688835144043,
      0.9602608680725098,
      0.9159998297691345,
      0.9038389921188354,
      0.9429001212120056,
      0.9156433343887329,
      0.9662590026855469,
      0.9941918253898621,
      0.9948835968971252,
      0.9976740479469299,
      0.9867479205131531,
      0.9760685563087463,
      0.9435475468635559,
      0.9502140283584595,
      0.955830454826355,
      0.9880678653717041,
      0.9759019613265991,
      0.9945371150970459,
      0.9912877678871155,
      0.9947500228881836,
      0.9985395073890686,
      0.9993852376937866,
      0.9992946982383728,
      0.9997643232345581,
      0.9996373057365417,
      0.9988555312156677,
      0.9988740086555481,
      0.998697817325592,
      0.9992207884788513,
      0.9991660714149475,
      0.9993973970413208,
      0.9998166561126709,
      0.9998282790184021,
      0.9999251365661621,
      0.9998062252998352,
      0.9998403191566467,
      0.9998161196708679,
      0.9998575448989868,
      0.9998638033866882,
      0.9996730089187622,
      0.9992906451225281,
      0.9936297535896301,
      0.9921566843986511,
      0.9654040932655334,
      0.9817860126495361,
      0.9810994863510132,
      0.9857184886932373,
      0.9886766076087952,
      0.9970272183418274,
      0.9983313083648682,
      0.999068558216095,
      0.9983686208724976
    ],
    [
      0.7403927445411682,
      0.7873630523681641,
      0.8151904344558716,
      0.7719414830207825,
      0.7530397176742554,
      0.811802864074707,
      0.7969350814819336,
      0.7556431293487549,
      0.7726221084594727,
      0.811583399772644,
      0.7717363834381104,
      0.7605780363082886,
      0.7898980379104614,
      0.7916885614395142,
      0.763870120048523,
      0.7652825117111206,
      0.8044713139533997,
      0.797469973564148,
      0.7549071311950684,
      0.7681334018707275,
      0.7981029748916626,
      0.7708957195281982,
      0.7486985325813293,
      0.7750345468521118,
      0.7829410433769226,
      0.7593957781791687,
      0.7524904012680054,
      0.7931379079818726,
      0.7936627864837646,
      0.7799521088600159,
      0.7858295440673828,
      0.7520157098770142,
      0.7844463586807251,
      0.7768213748931885,
      0.7617594003677368,
      0.7650022506713867,
      0.8008675575256348,
      0.7886189818382263,
      0.7771338820457458,
      0.7980033159255981,
      0.821638286113739,
      0.7961896061897278,
      0.7857822179794312,
      0.816597044467926,
      0.8166107535362244,
      0.7733316421508789,
      0.7834327220916748,
      0.8032477498054504,
      0.7694947719573975,
      0.7636963129043579,
      0.7734940052032471,
      0.7606084942817688,
      0.7380449175834656,
      0.76194167137146,
      0.7750687003135681,
      0.7907578349113464,
      0.8034689426422119,
      0.7748366594314575,
      0.776070773601532,
      0.8091637492179871,
      0.8009271621704102,
      0.759893536567688,
      0.7838000655174255,
      0.8199891448020935,
      0.7893341779708862,
      0.7647839784622192,
      0.7960183620452881,
      0.8139582276344299,
      0.7717966437339783,
      0.7639092803001404,
      0.8114715218544006,
      0.8028019666671753,
      0.7610183954238892,
      0.7738982439041138,
      0.8166950941085815,
      0.7797319889068604,
      0.749011754989624,
      0.7861184477806091,
      0.8127591013908386,
      0.7561781406402588,
      0.7412443161010742,
      0.9989765286445618,
      0.9998095631599426,
      0.9998385906219482,
      0.9998781681060791,
      0.9997895359992981,
      0.9985964298248291,
      0.9926959872245789,
      0.9633961319923401,
      0.95041424036026,
      0.9028551578521729,
      0.8834378123283386,
      0.9156107306480408,
      0.8740822672843933,
      0.8920696973800659,
      0.8423860669136047,
      0.8463227152824402,
      0.9150687456130981,
      0.9356272220611572,
      0.9366157054901123,
      0.9527758359909058,
      0.9318951964378357,
      0.9589108228683472,
      0.9604939818382263,
      0.9929187297821045,
      0.9985523223876953,
      0.999738335609436,
      0.9996562600135803,
      0.9998319745063782,
      0.9998717308044434,
      0.9999255537986755,
      0.9999331831932068,
      0.9999300241470337,
      0.9999097585678101,
      0.9998651146888733,
      0.9998766779899597,
      0.9998268485069275,
      0.9997274279594421,
      0.9997075796127319,
      0.9998327493667603,
      0.9998440742492676,
      0.9998863339424133,
      0.9997572302818298,
      0.9997655749320984,
      0.9996957778930664,
      0.9993084073066711,
      0.9993157386779785,
      0.9992880821228027,
      0.9989013075828552,
      0.9952724575996399,
      0.9684476852416992,
      0.9640108942985535,
      0.922985315322876,
      0.9111399054527283,
      0.9466747045516968,
      0.9213717579841614,
      0.9731383919715881,
      0.9955195784568787,
      0.9966385364532471,
      0.998189389705658,
      0.9882392287254333,
      0.977362334728241,
      0.9492074251174927,
      0.9551021456718445,
      0.9596439599990845,
      0.9895661473274231,
      0.9786787033081055,
      0.9952808022499084,
      0.992497980594635,
      0.9955531358718872,
      0.9988478422164917,
      0.9995138049125671,
      0.9994310736656189,
      0.9997988939285278,
      0.9997125864028931,
      0.9990768432617188,
      0.9990956783294678,
      0.9989762306213379,
      0.9993646740913391,
      0.9993499517440796,
      0.9994956254959106,
      0.9998496770858765,
      0.9998518228530884,
      0.9999327063560486,
      0.9998195171356201,
      0.9998416900634766,
      0.9998209476470947,
      0.9998574256896973,
      0.9998771548271179,
      0.9997246265411377,
      0.999410092830658,
      0.9946341514587402,
      0.9936425089836121,
      0.9706231951713562,
      0.9842278957366943,
      0.9832060933113098,
      0.9876940846443176,
      0.9903063774108887,
      0.9977009892463684,
      0.998622477054596,
      0.9991841912269592,
      0.998469889163971
    ],
    [
      0.7488850355148315,
      0.7980063557624817,
      0.8229106664657593,
      0.7786408066749573,
      0.7613298892974854,
      0.8183166980743408,
      0.8027728796005249,
      0.7622747421264648,
      0.7792103290557861,
      0.8173381090164185,
      0.7782217860221863,
      0.7680509090423584,
      0.7962309718132019,
      0.7976170778274536,
      0.7703700661659241,
      0.7722741365432739,
      0.8105629682540894,
      0.8041467666625977,
      0.7606642842292786,
      0.7740681171417236,
      0.8048827648162842,
      0.7782515287399292,
      0.7556285858154297,
      0.7809576988220215,
      0.7895098924636841,
      0.7659279108047485,
      0.7589554190635681,
      0.8011335134506226,
      0.8059062361717224,
      0.7909757494926453,
      0.7964287996292114,
      0.760778546333313,
      0.7916955947875977,
      0.785714864730835,
      0.7691882848739624,
      0.7724146842956543,
      0.8086705803871155,
      0.7976706027984619,
      0.7850425839424133,
      0.804870069026947,
      0.8305892944335938,
      0.8050288558006287,
      0.7941924929618835,
      0.8250719308853149,
      0.825167179107666,
      0.7814249396324158,
      0.7921446561813354,
      0.8108054399490356,
      0.7790391445159912,
      0.77303147315979,
      0.7833698987960815,
      0.7750215530395508,
      0.75034099817276,
      0.7707526087760925,
      0.7844138741493225,
      0.7975072264671326,
      0.8086905479431152,
      0.7791516184806824,
      0.782269299030304,
      0.81504225730896,
      0.8045605421066284,
      0.7648643255233765,
      0.7894511222839355,
      0.8244231939315796,
      0.7937240600585938,
      0.769804060459137,
      0.8005098104476929,
      0.8173841834068298,
      0.7764884233474731,
      0.7693281769752502,
      0.8157271146774292,
      0.8059442043304443,
      0.7661833763122559,
      0.7785367965698242,
      0.8198728561401367,
      0.7832279205322266,
      0.7549326419830322,
      0.7915263772010803,
      0.8163340091705322,
      0.7610467672348022,
      0.7460647225379944,
      0.9989961385726929,
      0.9998152852058411,
      0.9998466372489929,
      0.9998863339424133,
      0.9998127818107605,
      0.9987437129020691,
      0.9931707382202148,
      0.9657027125358582,
      0.9532549381256104,
      0.9076874256134033,
      0.888419508934021,
      0.9196041226387024,
      0.8803439140319824,
      0.8981776237487793,
      0.8500280380249023,
      0.8519810438156128,
      0.9180377721786499,
      0.9400279521942139,
      0.9400491118431091,
      0.9556436538696289,
      0.935814380645752,
      0.9618045091629028,
      0.9642277359962463,
      0.9935468435287476,
      0.9987020492553711,
      0.9997707009315491,
      0.9996823072433472,
      0.9998421669006348,
      0.9998871088027954,
      0.9999338984489441,
      0.9999400973320007,
      0.9999398589134216,
      0.9999210834503174,
      0.9998851418495178,
      0.9998906850814819,
      0.9998475909233093,
      0.9997546076774597,
      0.9997260570526123,
      0.9998408555984497,
      0.9998517036437988,
      0.9998955726623535,
      0.9997698664665222,
      0.9997881054878235,
      0.9997276663780212,
      0.9993877410888672,
      0.9994243383407593,
      0.9994165301322937,
      0.9991352558135986,
      0.9959344863891602,
      0.9714984893798828,
      0.9676107168197632,
      0.9296143054962158,
      0.9183616042137146,
      0.9524555802345276,
      0.9291433095932007,
      0.9769490957260132,
      0.996296763420105,
      0.9974015355110168,
      0.998537003993988,
      0.9894839525222778,
      0.9797045588493347,
      0.9548318982124329,
      0.9599062204360962,
      0.9630109071731567,
      0.9908138513565063,
      0.9812636375427246,
      0.99602210521698,
      0.9935749173164368,
      0.9962095618247986,
      0.9990677237510681,
      0.999600887298584,
      0.999516487121582,
      0.9998247623443604,
      0.9997604489326477,
      0.9992194175720215,
      0.9992333054542542,
      0.9991434812545776,
      0.9994547963142395,
      0.9994710683822632,
      0.9995681047439575,
      0.9998732209205627,
      0.9998762011528015,
      0.9999381899833679,
      0.9998292326927185,
      0.9998420476913452,
      0.9998233914375305,
      0.9998596906661987,
      0.9998862147331238,
      0.9997596740722656,
      0.9995011687278748,
      0.9953070878982544,
      0.994502067565918,
      0.9729120135307312,
      0.9853843450546265,
      0.9844241142272949,
      0.9887557029724121,
      0.991450309753418,
      0.9981505274772644,
      0.9988633990287781,
      0.9992601871490479,
      0.9985324144363403
    ],
    [
      0.7529774904251099,
      0.8043307065963745,
      0.8273652195930481,
      0.783392071723938,
      0.7670155167579651,
      0.8223147392272949,
      0.8066263198852539,
      0.7669212818145752,
      0.7832615971565247,
      0.8208616971969604,
      0.7828413248062134,
      0.7735006809234619,
      0.800536036491394,
      0.8024756908416748,
      0.776642382144928,
      0.7783496975898743,
      0.8155759572982788,
      0.8093913793563843,
      0.7660965323448181,
      0.7797103524208069,
      0.8104020357131958,
      0.7850304245948792,
      0.7632031440734863,
      0.7868444919586182,
      0.7976531982421875,
      0.7752255201339722,
      0.767437219619751,
      0.8085843324661255,
      0.819936990737915,
      0.8050552606582642,
      0.8126599192619324,
      0.7697257995605469,
      0.7996004819869995,
      0.7942658066749573,
      0.7762887477874756,
      0.7789123058319092,
      0.8146443367004395,
      0.8038407564163208,
      0.7911654114723206,
      0.8094016313552856,
      0.8363674879074097,
      0.8109897375106812,
      0.7995058298110962,
      0.8306424617767334,
      0.8305140137672424,
      0.7875430583953857,
      0.7979875206947327,
      0.8152990341186523,
      0.7864236831665039,
      0.7799078822135925,
      0.789214015007019,
      0.7855080366134644,
      0.7605665326118469,
      0.7756307721138,
      0.7887386083602905,
      0.8008856177330017,
      0.8118526339530945,
      0.779317319393158,
      0.7856888175010681,
      0.818985104560852,
      0.8066228628158569,
      0.76813805103302,
      0.7928261756896973,
      0.827872633934021,
      0.7967925071716309,
      0.7734763026237488,
      0.8039153814315796,
      0.8203408718109131,
      0.7802888751029968,
      0.7729541063308716,
      0.8187034130096436,
      0.808895468711853,
      0.7708938121795654,
      0.7816969752311707,
      0.8232913017272949,
      0.7872992753982544,
      0.7617258429527283,
      0.7963042855262756,
      0.8208353519439697,
      0.7671896815299988,
      0.7512564063072205,
      0.999008297920227,
      0.999819278717041,
      0.9998524188995361,
      0.9998922348022461,
      0.999829113483429,
      0.9988601803779602,
      0.9935838580131531,
      0.9676803350448608,
      0.9556502103805542,
      0.9115744829177856,
      0.8931949138641357,
      0.9235837459564209,
      0.8859937787055969,
      0.9029415249824524,
      0.8559763431549072,
      0.85680091381073,
      0.9216408133506775,
      0.9434210658073425,
      0.9425842761993408,
      0.9578987956047058,
      0.9386764168739319,
      0.9638594388961792,
      0.9666789770126343,
      0.9940103888511658,
      0.9988070130348206,
      0.9997913241386414,
      0.9996993541717529,
      0.9998481869697571,
      0.9998967051506042,
      0.9999392032623291,
      0.9999448657035828,
      0.9999464750289917,
      0.9999295473098755,
      0.9999005198478699,
      0.9999017715454102,
      0.9998638033866882,
      0.9997763633728027,
      0.9997408390045166,
      0.9998466372489929,
      0.999856173992157,
      0.9999035000801086,
      0.9997817873954773,
      0.9998058080673218,
      0.9997538924217224,
      0.9994558095932007,
      0.9995015263557434,
      0.9995104074478149,
      0.9992824196815491,
      0.9964389801025391,
      0.973541259765625,
      0.9695194959640503,
      0.9332576990127563,
      0.9222919344902039,
      0.9555681943893433,
      0.9330065250396729,
      0.9782844185829163,
      0.9966577291488647,
      0.9977638125419617,
      0.9987245798110962,
      0.9901939034461975,
      0.9810280203819275,
      0.9583565592765808,
      0.9625536203384399,
      0.9635999202728271,
      0.9917235374450684,
      0.9831188321113586,
      0.9965165853500366,
      0.9944257140159607,
      0.9966713190078735,
      0.9992222785949707,
      0.9996664524078369,
      0.9995860457420349,
      0.9998453259468079,
      0.9997974634170532,
      0.9993364214897156,
      0.9993414282798767,
      0.9992867112159729,
      0.9995262026786804,
      0.9995640516281128,
      0.9996436834335327,
      0.9998906254768372,
      0.9998865723609924,
      0.9999420046806335,
      0.9998368620872498,
      0.9998418688774109,
      0.9998251795768738,
      0.9998616576194763,
      0.9998932480812073,
      0.9997856020927429,
      0.9995830655097961,
      0.9959188103675842,
      0.9952844381332397,
      0.9749191999435425,
      0.9866792559623718,
      0.9856937527656555,
      0.9899075627326965,
      0.9925506114959717,
      0.9985135793685913,
      0.999000608921051,
      0.9993325471878052,
      0.9986085891723633
    ],
    [
      0.7585667967796326,
      0.8125441074371338,
      0.8325265049934387,
      0.7890915274620056,
      0.7756516933441162,
      0.8271602392196655,
      0.8106353282928467,
      0.7727205753326416,
      0.7890805006027222,
      0.8245234489440918,
      0.7874630689620972,
      0.7794647812843323,
      0.8055388927459717,
      0.8069142699241638,
      0.7824666500091553,
      0.7842864990234375,
      0.82087242603302,
      0.8141359090805054,
      0.7713972330093384,
      0.785118043422699,
      0.8157724738121033,
      0.7909075021743774,
      0.7702969312667847,
      0.7920945286750793,
      0.8049477338790894,
      0.7833874821662903,
      0.7744245529174805,
      0.8149001598358154,
      0.8287919759750366,
      0.8150867819786072,
      0.823567271232605,
      0.7787244319915771,
      0.8061486482620239,
      0.8035131096839905,
      0.7828167676925659,
      0.7847022414207458,
      0.8197879195213318,
      0.8093327283859253,
      0.7971404790878296,
      0.8141515851020813,
      0.8415255546569824,
      0.8175488114356995,
      0.8057852983474731,
      0.8367944359779358,
      0.8377902507781982,
      0.795032262802124,
      0.8048713207244873,
      0.8216520547866821,
      0.7951062917709351,
      0.7874137759208679,
      0.7962286472320557,
      0.7977105975151062,
      0.7722142934799194,
      0.7824221849441528,
      0.7944827079772949,
      0.8056236505508423,
      0.8156861662864685,
      0.7818630933761597,
      0.7899612188339233,
      0.8236194849014282,
      0.808944046497345,
      0.772266149520874,
      0.797338604927063,
      0.831757664680481,
      0.800433337688446,
      0.7778934240341187,
      0.8078294992446899,
      0.8236312866210938,
      0.7848937511444092,
      0.7771507501602173,
      0.8219701051712036,
      0.8120112419128418,
      0.7754928469657898,
      0.7856330871582031,
      0.8265336751937866,
      0.7915725111961365,
      0.7676159143447876,
      0.8004881143569946,
      0.8245120048522949,
      0.7722656726837158,
      0.7554854154586792,
      0.9990195631980896,
      0.9998220205307007,
      0.9998559951782227,
      0.9998952746391296,
      0.9998382329940796,
      0.9988783597946167,
      0.9938844442367554,
      0.9694314002990723,
      0.9580085277557373,
      0.9153839349746704,
      0.898526668548584,
      0.9278871417045593,
      0.8921242952346802,
      0.9074602127075195,
      0.8620666861534119,
      0.8618001341819763,
      0.9264293909072876,
      0.9469698071479797,
      0.9454730749130249,
      0.9604209661483765,
      0.9414590001106262,
      0.9659498929977417,
      0.9688363671302795,
      0.9944342374801636,
      0.9988983869552612,
      0.9998064041137695,
      0.9997130036354065,
      0.9998536109924316,
      0.9999048113822937,
      0.9999436140060425,
      0.9999484419822693,
      0.999951958656311,
      0.9999356865882874,
      0.9999120235443115,
      0.9999107718467712,
      0.9998776912689209,
      0.9997954964637756,
      0.9997528791427612,
      0.9998501539230347,
      0.9998589754104614,
      0.9999099373817444,
      0.99979168176651,
      0.9998242259025574,
      0.9997764229774475,
      0.9995133876800537,
      0.9995753169059753,
      0.9995918273925781,
      0.9994133114814758,
      0.9969101548194885,
      0.9757040143013,
      0.9720581769943237,
      0.9374217391014099,
      0.9266551733016968,
      0.9588790535926819,
      0.9369601011276245,
      0.9800803065299988,
      0.9969950914382935,
      0.9980612993240356,
      0.998882532119751,
      0.9908463358879089,
      0.9824574589729309,
      0.9610897302627563,
      0.965184211730957,
      0.9663732647895813,
      0.9925986528396606,
      0.9850445985794067,
      0.9970241785049438,
      0.9952144026756287,
      0.9971293210983276,
      0.9993594884872437,
      0.999721348285675,
      0.999642014503479,
      0.9998626112937927,
      0.9998281598091125,
      0.9994317889213562,
      0.9994399547576904,
      0.9993933439254761,
      0.9996110200881958,
      0.9996381402015686,
      0.9996997714042664,
      0.9999033212661743,
      0.9998968839645386,
      0.9999451041221619,
      0.9998428821563721,
      0.999841570854187,
      0.9998262524604797,
      0.9998628497123718,
      0.9998984932899475,
      0.9998040795326233,
      0.9996358156204224,
      0.9964674115180969,
      0.9961048364639282,
      0.9770926237106323,
      0.9879817962646484,
      0.9870443940162659,
      0.9909481406211853,
      0.9935846924781799,
      0.9988142251968384,
      0.9991251230239868,
      0.9993879795074463,
      0.9986685514450073
    ],
    [
      0.7658627033233643,
      0.8208702802658081,
      0.8385288715362549,
      0.7950499057769775,
      0.7845022678375244,
      0.8325598239898682,
      0.8157015442848206,
      0.7803162336349487,
      0.7953386306762695,
      0.8296963572502136,
      0.7947623133659363,
      0.7877174615859985,
      0.8117789626121521,
      0.8130969405174255,
      0.7898889780044556,
      0.7922959923744202,
      0.827631950378418,
      0.8208932876586914,
      0.778881311416626,
      0.7917096614837646,
      0.8224928975105286,
      0.7976506948471069,
      0.7784131169319153,
      0.7977768778800964,
      0.8116603493690491,
      0.7924391627311707,
      0.7812716960906982,
      0.8206004500389099,
      0.8351264595985413,
      0.8237127065658569,
      0.8313319683074951,
      0.7875147461891174,
      0.8127169609069824,
      0.812393844127655,
      0.7906418442726135,
      0.7910366058349609,
      0.8251659870147705,
      0.8155713677406311,
      0.803924024105072,
      0.8198511004447937,
      0.8477088809013367,
      0.8255248665809631,
      0.8139338493347168,
      0.8448795080184937,
      0.8470999002456665,
      0.8049020171165466,
      0.8127763271331787,
      0.8294392824172974,
      0.8042674660682678,
      0.7948495149612427,
      0.8016378879547119,
      0.8069816827774048,
      0.783078670501709,
      0.7885782718658447,
      0.799320638179779,
      0.8100656270980835,
      0.818332850933075,
      0.7847212553024292,
      0.793196976184845,
      0.8279035091400146,
      0.811194658279419,
      0.7783395648002625,
      0.803295373916626,
      0.8361772298812866,
      0.8055711388587952,
      0.7837313413619995,
      0.8127884864807129,
      0.8282057046890259,
      0.7898864150047302,
      0.7833713889122009,
      0.8263841867446899,
      0.8163564205169678,
      0.7816787958145142,
      0.7908139228820801,
      0.8306611776351929,
      0.797061562538147,
      0.7744735479354858,
      0.8051830530166626,
      0.8290951251983643,
      0.7779680490493774,
      0.7603740692138672,
      0.9990227818489075,
      0.999823808670044,
      0.9998598098754883,
      0.9998993873596191,
      0.9998497366905212,
      0.998986005783081,
      0.994404137134552,
      0.9715523719787598,
      0.96067214012146,
      0.9194427728652954,
      0.9042624235153198,
      0.9324100017547607,
      0.8994653224945068,
      0.9128644466400146,
      0.8693547248840332,
      0.8675063848495483,
      0.9298843145370483,
      0.9506641626358032,
      0.9490392208099365,
      0.9632676839828491,
      0.9445143938064575,
      0.9681476950645447,
      0.9715832471847534,
      0.9949593544006348,
      0.9990077018737793,
      0.9998213648796082,
      0.9997256994247437,
      0.9998571276664734,
      0.9999107718467712,
      0.999947190284729,
      0.9999515414237976,
      0.9999565482139587,
      0.9999419450759888,
      0.9999221563339233,
      0.9999186396598816,
      0.999889612197876,
      0.999811589717865,
      0.9997624158859253,
      0.9998529553413391,
      0.9998608827590942,
      0.9999157190322876,
      0.9997990131378174,
      0.9998373985290527,
      0.9997961521148682,
      0.9995623230934143,
      0.9996371865272522,
      0.9996585845947266,
      0.9995118975639343,
      0.9972774982452393,
      0.9773216247558594,
      0.9740990400314331,
      0.9414985179901123,
      0.9308813810348511,
      0.9621367454528809,
      0.9419054985046387,
      0.9825156331062317,
      0.9973247051239014,
      0.9983248710632324,
      0.9990167021751404,
      0.9916327595710754,
      0.9838353395462036,
      0.963337242603302,
      0.9676665663719177,
      0.9692071676254272,
      0.9932786822319031,
      0.9866089224815369,
      0.9973727464675903,
      0.9958755970001221,
      0.9976364970207214,
      0.9994769096374512,
      0.9997682571411133,
      0.9996911287307739,
      0.9998784065246582,
      0.9998553991317749,
      0.9995165467262268,
      0.999522864818573,
      0.999489426612854,
      0.9996834993362427,
      0.9997005462646484,
      0.9997460842132568,
      0.9999147653579712,
      0.9999061226844788,
      0.9999479055404663,
      0.9998483657836914,
      0.9998399019241333,
      0.9998259544372559,
      0.9998631477355957,
      0.9999032020568848,
      0.9998222589492798,
      0.9996804594993591,
      0.9971133470535278,
      0.9968469738960266,
      0.9793865084648132,
      0.9893402457237244,
      0.98835289478302,
      0.9918991923332214,
      0.9943246841430664,
      0.9990461468696594,
      0.9992295503616333,
      0.9994370341300964,
      0.9987179040908813
    ],
    [
      0.7719839811325073,
      0.827360987663269,
      0.843453049659729,
      0.8005313873291016,
      0.7919063568115234,
      0.8374189138412476,
      0.8206514120101929,
      0.7877848744392395,
      0.801625669002533,
      0.8348743915557861,
      0.802436351776123,
      0.7964354753494263,
      0.8187680840492249,
      0.8199342489242554,
      0.7981244921684265,
      0.8011723756790161,
      0.8351916074752808,
      0.828694224357605,
      0.7882934808731079,
      0.7994005084037781,
      0.8288373351097107,
      0.8047565221786499,
      0.7859113216400146,
      0.8031458854675293,
      0.8173697590827942,
      0.7978116273880005,
      0.7867841720581055,
      0.825543224811554,
      0.8398351669311523,
      0.829908549785614,
      0.836122989654541,
      0.7939608693122864,
      0.818682074546814,
      0.8195818662643433,
      0.7980972528457642,
      0.7984569072723389,
      0.8318418860435486,
      0.8241254687309265,
      0.8130639791488647,
      0.8278365135192871,
      0.8555366396903992,
      0.8359347581863403,
      0.8237672448158264,
      0.8545984625816345,
      0.8573513031005859,
      0.8164213299751282,
      0.822598934173584,
      0.8386198282241821,
      0.8137718439102173,
      0.8030019998550415,
      0.8090157508850098,
      0.8144465088844299,
      0.7922497987747192,
      0.7975062727928162,
      0.8049895763397217,
      0.816132664680481,
      0.822272002696991,
      0.7889493703842163,
      0.7991689443588257,
      0.8332849144935608,
      0.8149943351745605,
      0.7857227325439453,
      0.8102279901504517,
      0.8414279222488403,
      0.8117095232009888,
      0.7912933230400085,
      0.8190772533416748,
      0.833707869052887,
      0.7966083288192749,
      0.7909810543060303,
      0.8315873742103577,
      0.8216286897659302,
      0.788245439529419,
      0.7964047193527222,
      0.8351650238037109,
      0.8025969862937927,
      0.7820315957069397,
      0.8093314170837402,
      0.8334977626800537,
      0.7836083173751831,
      0.7653425335884094,
      0.9990226626396179,
      0.9998246431350708,
      0.999862790107727,
      0.9999027848243713,
      0.9998610019683838,
      0.9991008639335632,
      0.9949964880943298,
      0.9740262031555176,
      0.963613748550415,
      0.9239790439605713,
      0.9096564650535583,
      0.9369623064994812,
      0.906623125076294,
      0.9186257719993591,
      0.8779926300048828,
      0.8742572069168091,
      0.9334737658500671,
      0.9548003673553467,
      0.9535377621650696,
      0.9663320183753967,
      0.9479513764381409,
      0.9708119034767151,
      0.974040150642395,
      0.9955388903617859,
      0.9991384148597717,
      0.9998357892036438,
      0.9997367858886719,
      0.9998601675033569,
      0.9999164342880249,
      0.9999504089355469,
      0.9999539256095886,
      0.9999600052833557,
      0.9999454617500305,
      0.9999303221702576,
      0.9999252557754517,
      0.9998993873596191,
      0.9998217821121216,
      0.999769926071167,
      0.999855637550354,
      0.9998626708984375,
      0.9999209642410278,
      0.9998080730438232,
      0.9998528957366943,
      0.9998156428337097,
      0.9996050000190735,
      0.999690592288971,
      0.9997153282165527,
      0.9996007084846497,
      0.9975563287734985,
      0.9788850545883179,
      0.9763831496238708,
      0.947409987449646,
      0.9360279440879822,
      0.9658088684082031,
      0.9479782581329346,
      0.9850229620933533,
      0.9976618885993958,
      0.9985507130622864,
      0.9991471171379089,
      0.9925026893615723,
      0.9854080677032471,
      0.9665060043334961,
      0.9704347252845764,
      0.9721238017082214,
      0.994071900844574,
      0.9883320331573486,
      0.9981282353401184,
      0.996546745300293,
      0.9981340765953064,
      0.999578058719635,
      0.9998055100440979,
      0.9997302293777466,
      0.9998912215232849,
      0.9998781681060791,
      0.9995799660682678,
      0.9995911717414856,
      0.9995687007904053,
      0.9997332692146301,
      0.9997503161430359,
      0.9997850060462952,
      0.9999245405197144,
      0.9999138116836548,
      0.9999502897262573,
      0.999853253364563,
      0.9998379349708557,
      0.9998250007629395,
      0.9998630881309509,
      0.9999075531959534,
      0.9998393654823303,
      0.9997279047966003,
      0.9977104663848877,
      0.9974682331085205,
      0.9815172553062439,
      0.9906129240989685,
      0.989579975605011,
      0.9928649663925171,
      0.9951220154762268,
      0.9992175698280334,
      0.9993104338645935,
      0.9994768500328064,
      0.9987554550170898
    ],
    [
      0.7758662700653076,
      0.8328334093093872,
      0.848635733127594,
      0.8052167296409607,
      0.7983512282371521,
      0.8416739702224731,
      0.825809121131897,
      0.7950911521911621,
      0.8074175119400024,
      0.8399162292480469,
      0.8097183704376221,
      0.8040626049041748,
      0.825253427028656,
      0.8272209167480469,
      0.8068023324012756,
      0.8092501759529114,
      0.8424533009529114,
      0.8363392353057861,
      0.7971932291984558,
      0.8064168691635132,
      0.8355507850646973,
      0.8129189014434814,
      0.7939673066139221,
      0.8082632422447205,
      0.8241164684295654,
      0.8066364526748657,
      0.7939005494117737,
      0.8307516574859619,
      0.8458327651023865,
      0.8388195037841797,
      0.8433160185813904,
      0.8022907376289368,
      0.8255864381790161,
      0.8272439241409302,
      0.8067789077758789,
      0.8063406944274902,
      0.8390263319015503,
      0.8317255973815918,
      0.8217252492904663,
      0.8362946510314941,
      0.8639984130859375,
      0.845450222492218,
      0.8331169486045837,
      0.8641561269760132,
      0.8666790127754211,
      0.8266083002090454,
      0.8312183022499084,
      0.8471306562423706,
      0.8227802515029907,
      0.8108718395233154,
      0.816612720489502,
      0.8231573104858398,
      0.7999346256256104,
      0.806643009185791,
      0.8124947547912598,
      0.8231217861175537,
      0.8268858790397644,
      0.7960580587387085,
      0.8057847023010254,
      0.8395511507987976,
      0.8194563388824463,
      0.7936258912086487,
      0.8176549673080444,
      0.8469198346138,
      0.8177601099014282,
      0.7988891005516052,
      0.8257020711898804,
      0.8392811417579651,
      0.8034497499465942,
      0.7989103198051453,
      0.8368715047836304,
      0.8269803524017334,
      0.7951711416244507,
      0.8024494051933289,
      0.8399900794029236,
      0.8082539439201355,
      0.7886883616447449,
      0.8135931491851807,
      0.8377419710159302,
      0.7891700863838196,
      0.7703182697296143,
      0.9990138411521912,
      0.9998242855072021,
      0.9998654127120972,
      0.9999064803123474,
      0.999872088432312,
      0.9992236495018005,
      0.9955019950866699,
      0.9760562181472778,
      0.9660676717758179,
      0.928067684173584,
      0.9144915342330933,
      0.9412070512771606,
      0.9133161306381226,
      0.9245030879974365,
      0.8864881992340088,
      0.8814892768859863,
      0.9372999668121338,
      0.9588987827301025,
      0.9575717449188232,
      0.9690392017364502,
      0.9516477584838867,
      0.9733152985572815,
      0.97565758228302,
      0.9960324168205261,
      0.9992560744285583,
      0.9998488426208496,
      0.9997466802597046,
      0.999862551689148,
      0.9999211430549622,
      0.9999531507492065,
      0.9999556541442871,
      0.9999621510505676,
      0.9999498128890991,
      0.9999381303787231,
      0.9999316930770874,
      0.9999086260795593,
      0.9998350143432617,
      0.9997788071632385,
      0.9998586773872375,
      0.9998655915260315,
      0.9999259114265442,
      0.9998154044151306,
      0.9998645186424255,
      0.9998310208320618,
      0.9996415972709656,
      0.9997313022613525,
      0.9997592568397522,
      0.9996572136878967,
      0.9978700280189514,
      0.9807939529418945,
      0.9785860776901245,
      0.9528303146362305,
      0.9412665367126465,
      0.9694769382476807,
      0.9549295902252197,
      0.9872270822525024,
      0.9979137778282166,
      0.9987196922302246,
      0.9992485642433167,
      0.9932358264923096,
      0.9868346452713013,
      0.9696874022483826,
      0.9730895757675171,
      0.9747133255004883,
      0.9946610331535339,
      0.9895730018615723,
      0.9984017014503479,
      0.9971432089805603,
      0.9984977841377258,
      0.9996459484100342,
      0.9998340010643005,
      0.9997611045837402,
      0.999901533126831,
      0.9998955726623535,
      0.9996380805969238,
      0.9996480345726013,
      0.9996324181556702,
      0.9997775554656982,
      0.9997877478599548,
      0.9998151063919067,
      0.9999319911003113,
      0.999920666217804,
      0.999952495098114,
      0.9998571872711182,
      0.9998355507850647,
      0.9998235702514648,
      0.9998624324798584,
      0.9999110102653503,
      0.999853253364563,
      0.9997602701187134,
      0.9980529546737671,
      0.9977771043777466,
      0.9830715656280518,
      0.9915786981582642,
      0.9906169772148132,
      0.9936399459838867,
      0.9957623481750488,
      0.9993500709533691,
      0.9993746876716614,
      0.9995059370994568,
      0.998775064945221
    ],
    [
      0.7811410427093506,
      0.8386484384536743,
      0.85423344373703,
      0.8106845617294312,
      0.8047820925712585,
      0.846230685710907,
      0.8319361805915833,
      0.8026463985443115,
      0.8135901689529419,
      0.8460479974746704,
      0.8177087903022766,
      0.8123620748519897,
      0.8324460387229919,
      0.8365726470947266,
      0.8169581890106201,
      0.8174721598625183,
      0.8503952622413635,
      0.8456277847290039,
      0.805705189704895,
      0.8135503530502319,
      0.8431849479675293,
      0.8215793371200562,
      0.8017813563346863,
      0.8137881755828857,
      0.8304897546768188,
      0.8160486817359924,
      0.8017804622650146,
      0.8363541960716248,
      0.8518277406692505,
      0.8476181626319885,
      0.8502295017242432,
      0.8113764524459839,
      0.8329406976699829,
      0.8352833986282349,
      0.8158887028694153,
      0.8143037557601929,
      0.8467075228691101,
      0.8394821882247925,
      0.8298302292823792,
      0.8447021245956421,
      0.8729943633079529,
      0.8552750945091248,
      0.8422691822052002,
      0.8731669783592224,
      0.8762339949607849,
      0.8358767032623291,
      0.8387470245361328,
      0.8547437191009521,
      0.8306177258491516,
      0.8180559873580933,
      0.8233369588851929,
      0.8308126330375671,
      0.8061573505401611,
      0.8145090341567993,
      0.8193904161453247,
      0.8290606141090393,
      0.8318392038345337,
      0.8023195862770081,
      0.8126055002212524,
      0.8455166220664978,
      0.8245302438735962,
      0.8014032244682312,
      0.8254557251930237,
      0.8527482151985168,
      0.8238087892532349,
      0.8063782453536987,
      0.8322309255599976,
      0.845071017742157,
      0.8099982142448425,
      0.8061325550079346,
      0.8422305583953857,
      0.8322106599807739,
      0.8015681505203247,
      0.8087270259857178,
      0.8448733687400818,
      0.813525378704071,
      0.7952494025230408,
      0.8183213472366333,
      0.8422011733055115,
      0.7942941784858704,
      0.7750716209411621,
      0.9990127682685852,
      0.9998246431350708,
      0.9998660087585449,
      0.9999099969863892,
      0.9998775720596313,
      0.9992288947105408,
      0.9957621097564697,
      0.9777748584747314,
      0.9683724641799927,
      0.9321434497833252,
      0.9196727275848389,
      0.945567786693573,
      0.9201090335845947,
      0.9305943250656128,
      0.8949396014213562,
      0.8887041211128235,
      0.9401983618736267,
      0.9627928733825684,
      0.9613347053527832,
      0.9718310832977295,
      0.9560660123825073,
      0.9755781888961792,
      0.9780943989753723,
      0.9964182376861572,
      0.999342679977417,
      0.9998584985733032,
      0.9997561573982239,
      0.9998656511306763,
      0.9999262690544128,
      0.9999560713768005,
      0.9999583959579468,
      0.9999653100967407,
      0.9999537467956543,
      0.9999449253082275,
      0.9999377727508545,
      0.9999167323112488,
      0.999845564365387,
      0.9997861981391907,
      0.999861478805542,
      0.9998683929443359,
      0.9999306797981262,
      0.999823272228241,
      0.9998747110366821,
      0.9998435378074646,
      0.9996682405471802,
      0.9997613430023193,
      0.9997878074645996,
      0.9997008442878723,
      0.9981175661087036,
      0.9823658466339111,
      0.9802262783050537,
      0.957169771194458,
      0.9457095861434937,
      0.9725521802902222,
      0.9602108001708984,
      0.9889118075370789,
      0.9981054067611694,
      0.9988527894020081,
      0.9993343353271484,
      0.9938628077507019,
      0.9880074858665466,
      0.9724865555763245,
      0.9754574298858643,
      0.9769088625907898,
      0.9951965808868408,
      0.9902625679969788,
      0.9982842206954956,
      0.9974367022514343,
      0.9987332224845886,
      0.9996943473815918,
      0.9998559355735779,
      0.999786913394928,
      0.9999097585678101,
      0.999908447265625,
      0.9996888041496277,
      0.9996901154518127,
      0.999677836894989,
      0.999812126159668,
      0.9998182654380798,
      0.9998408555984497,
      0.9999383091926575,
      0.9999266862869263,
      0.9999547004699707,
      0.9998608231544495,
      0.9998350143432617,
      0.9998230934143066,
      0.999862790107727,
      0.9999138116836548,
      0.9998627305030823,
      0.9997820854187012,
      0.9982352256774902,
      0.9979391694068909,
      0.9842413663864136,
      0.9922493100166321,
      0.9913840293884277,
      0.9942665100097656,
      0.9963202476501465,
      0.9994571208953857,
      0.999427855014801,
      0.9995092749595642,
      0.99879390001297
    ],
    [
      0.7878034114837646,
      0.8452075123786926,
      0.8596748113632202,
      0.8160949945449829,
      0.8119300603866577,
      0.8508695363998413,
      0.837778627872467,
      0.8090264201164246,
      0.8187991380691528,
      0.8511112928390503,
      0.8243029117584229,
      0.8189418315887451,
      0.8377636671066284,
      0.84345543384552,
      0.8248962163925171,
      0.8238274455070496,
      0.8565245866775513,
      0.854324221611023,
      0.8120608329772949,
      0.8198703527450562,
      0.8507372140884399,
      0.8296414613723755,
      0.8096065521240234,
      0.8196945190429688,
      0.8374810218811035,
      0.8263988494873047,
      0.8106741309165955,
      0.8425890803337097,
      0.8589383959770203,
      0.8570694327354431,
      0.8586801290512085,
      0.8212004899978638,
      0.8409574627876282,
      0.8437936902046204,
      0.8254501223564148,
      0.8220946192741394,
      0.8538479208946228,
      0.845613956451416,
      0.8367774486541748,
      0.8518854379653931,
      0.8800488710403442,
      0.8628516793251038,
      0.8500127196311951,
      0.8801029324531555,
      0.8841227293014526,
      0.8433004021644592,
      0.8454362154006958,
      0.862289309501648,
      0.8374067544937134,
      0.8257319331169128,
      0.8317346572875977,
      0.8388912677764893,
      0.8131195306777954,
      0.8247498273849487,
      0.8293478488922119,
      0.8368582725524902,
      0.8386510610580444,
      0.8121950030326843,
      0.8207165002822876,
      0.8514845967292786,
      0.8300513029098511,
      0.8092894554138184,
      0.8331883549690247,
      0.8595682382583618,
      0.8300907015800476,
      0.8140560388565063,
      0.8388210535049438,
      0.8503400087356567,
      0.8154333829879761,
      0.8129865527153015,
      0.8477400541305542,
      0.8367867469787598,
      0.8074806928634644,
      0.8154854774475098,
      0.8495418429374695,
      0.8177459836006165,
      0.7998321056365967,
      0.823347806930542,
      0.8467873930931091,
      0.7993426322937012,
      0.7796515226364136,
      0.9990071058273315,
      0.9998254776000977,
      0.9998660087585449,
      0.9999097585678101,
      0.9998745322227478,
      0.9988065958023071,
      0.995651125907898,
      0.9791610240936279,
      0.9705448150634766,
      0.9357659816741943,
      0.9242252707481384,
      0.9492658376693726,
      0.9256192445755005,
      0.9353693723678589,
      0.9015684723854065,
      0.8944188356399536,
      0.9431579113006592,
      0.9657742977142334,
      0.9643560647964478,
      0.9740747213363647,
      0.9594619274139404,
      0.9774141311645508,
      0.979799211025238,
      0.9965828657150269,
      0.9993826746940613,
      0.9998635053634644,
      0.9997637867927551,
      0.9998680353164673,
      0.9999297261238098,
      0.9999579191207886,
      0.9999603629112244,
      0.999967098236084,
      0.9999567866325378,
      0.9999498724937439,
      0.9999421238899231,
      0.999922513961792,
      0.9998537302017212,
      0.9997921586036682,
      0.9998635053634644,
      0.9998700618743896,
      0.9999339580535889,
      0.9998282790184021,
      0.9998815059661865,
      0.9998521208763123,
      0.9996865391731262,
      0.9997810125350952,
      0.9998103380203247,
      0.9997352957725525,
      0.9983201622962952,
      0.9835876226425171,
      0.9817006587982178,
      0.9606371521949768,
      0.9494426846504211,
      0.9749481678009033,
      0.964198112487793,
      0.9899413585662842,
      0.9982402324676514,
      0.9989511370658875,
      0.9993959069252014,
      0.994303822517395,
      0.9890345335006714,
      0.9745885133743286,
      0.9771385192871094,
      0.9785022139549255,
      0.9956223368644714,
      0.9910449981689453,
      0.9984738230705261,
      0.9977868795394897,
      0.9989117383956909,
      0.9997302889823914,
      0.9998706579208374,
      0.9998030662536621,
      0.9999150037765503,
      0.9999176859855652,
      0.9997198581695557,
      0.9997236132621765,
      0.9997184872627258,
      0.9998375773429871,
      0.9998401403427124,
      0.9998583793640137,
      0.9999426007270813,
      0.999930739402771,
      0.9999561905860901,
      0.9998632073402405,
      0.9998347163200378,
      0.9998228549957275,
      0.9998639225959778,
      0.9999101161956787,
      0.9998669028282166,
      0.9997950792312622,
      0.9983891248703003,
      0.998063325881958,
      0.9853259325027466,
      0.9929116368293762,
      0.992143988609314,
      0.9947285652160645,
      0.9966701865196228,
      0.9995065927505493,
      0.9994542598724365,
      0.9995219707489014,
      0.9988033771514893
    ],
    [
      0.7950443029403687,
      0.8516921997070312,
      0.865174412727356,
      0.8214840888977051,
      0.8195645809173584,
      0.8557547330856323,
      0.8436387181282043,
      0.8152755498886108,
      0.8241181373596191,
      0.855994462966919,
      0.8303830623626709,
      0.8258936405181885,
      0.8430156707763672,
      0.8501220941543579,
      0.8328073024749756,
      0.8305813670158386,
      0.8624395132064819,
      0.8617349863052368,
      0.8191912770271301,
      0.8262064456939697,
      0.8568228483200073,
      0.8370511531829834,
      0.8169867992401123,
      0.8252072334289551,
      0.8437764048576355,
      0.834252655506134,
      0.818403959274292,
      0.8481378555297852,
      0.8650018572807312,
      0.8644880056381226,
      0.8659981489181519,
      0.8301509618759155,
      0.8486064076423645,
      0.8510457277297974,
      0.8344366550445557,
      0.8294575214385986,
      0.8603233098983765,
      0.8521982431411743,
      0.8440440893173218,
      0.8591547608375549,
      0.8866578936576843,
      0.8702500462532043,
      0.8581415414810181,
      0.8862383961677551,
      0.8911228179931641,
      0.8513143658638,
      0.8515363335609436,
      0.8689444065093994,
      0.8442925810813904,
      0.8328071236610413,
      0.8397079706192017,
      0.8457313776016235,
      0.820959210395813,
      0.8336396217346191,
      0.8378950357437134,
      0.8439954519271851,
      0.8445001244544983,
      0.8205925822257996,
      0.8278205394744873,
      0.8571285009384155,
      0.8355845212936401,
      0.8168678283691406,
      0.840552806854248,
      0.8654569983482361,
      0.8362867832183838,
      0.8218517899513245,
      0.8456454277038574,
      0.8562028408050537,
      0.8219491243362427,
      0.8210051655769348,
      0.8540613651275635,
      0.8426745533943176,
      0.8147011399269104,
      0.8232043981552124,
      0.8549631237983704,
      0.8231209516525269,
      0.8070868253707886,
      0.828807532787323,
      0.8516802787780762,
      0.8048717975616455,
      0.7850663661956787,
      0.9990038871765137,
      0.9998263120651245,
      0.9998684525489807,
      0.9999125003814697,
      0.9998816251754761,
      0.9989160895347595,
      0.9959869980812073,
      0.9807491302490234,
      0.9724993109703064,
      0.9388617277145386,
      0.9282355308532715,
      0.9525056481361389,
      0.9302881360054016,
      0.9394593238830566,
      0.9076269865036011,
      0.8997053503990173,
      0.9460911154747009,
      0.9682272672653198,
      0.9668679237365723,
      0.9754403829574585,
      0.962355375289917,
      0.9790715575218201,
      0.9814144372940063,
      0.9969026446342468,
      0.999454140663147,
      0.9998717904090881,
      0.9997707605361938,
      0.9998699426651001,
      0.9999328255653381,
      0.9999598860740662,
      0.9999619722366333,
      0.9999691843986511,
      0.9999592304229736,
      0.9999539852142334,
      0.9999458193778992,
      0.9999276399612427,
      0.9998607635498047,
      0.9997979998588562,
      0.9998658895492554,
      0.9998717308044434,
      0.9999369382858276,
      0.9998325109481812,
      0.9998874664306641,
      0.9998593330383301,
      0.9997026920318604,
      0.9997977614402771,
      0.9998292326927185,
      0.9997662305831909,
      0.9984928965568542,
      0.9846930503845215,
      0.9829622507095337,
      0.9637742042541504,
      0.9533826112747192,
      0.9772042632102966,
      0.9682552814483643,
      0.990880012512207,
      0.9983647465705872,
      0.9990379214286804,
      0.9994505643844604,
      0.9947853684425354,
      0.989924967288971,
      0.9764710664749146,
      0.9786267280578613,
      0.9799431562423706,
      0.9960218667984009,
      0.9917682409286499,
      0.9986345767974854,
      0.9981213212013245,
      0.9990583658218384,
      0.9997560977935791,
      0.9998797178268433,
      0.9998115301132202,
      0.9999183416366577,
      0.9999244213104248,
      0.9997415542602539,
      0.9997496008872986,
      0.9997499585151672,
      0.9998584985733032,
      0.9998583197593689,
      0.9998737573623657,
      0.9999467730522156,
      0.9999349117279053,
      0.9999577403068542,
      0.9998665452003479,
      0.9998344779014587,
      0.9998228549957275,
      0.9998629689216614,
      0.9999122619628906,
      0.999875009059906,
      0.9998155832290649,
      0.9985629320144653,
      0.9981837868690491,
      0.9862310886383057,
      0.9934691786766052,
      0.9927148222923279,
      0.9950726628303528,
      0.9968769550323486,
      0.999513566493988,
      0.9994222521781921,
      0.9995146989822388,
      0.9987668395042419
    ],
    [
      0.8037674427032471,
      0.8581776022911072,
      0.870455265045166,
      0.8276485204696655,
      0.8273521065711975,
      0.860734224319458,
      0.8494953513145447,
      0.8224637508392334,
      0.830091655254364,
      0.8616325259208679,
      0.8369601368904114,
      0.8338602781295776,
      0.849116861820221,
      0.8574483394622803,
      0.8419396281242371,
      0.8383731842041016,
      0.8692297339439392,
      0.8701504468917847,
      0.8273626565933228,
      0.8328107595443726,
      0.8629879355430603,
      0.8443814516067505,
      0.824870228767395,
      0.8306241035461426,
      0.849751353263855,
      0.8427574634552002,
      0.8265933394432068,
      0.8539467453956604,
      0.8711453676223755,
      0.8723137974739075,
      0.8737958669662476,
      0.8405560255050659,
      0.8568901419639587,
      0.8588687777519226,
      0.8441137075424194,
      0.8374665975570679,
      0.8670285940170288,
      0.8579802513122559,
      0.8513599038124084,
      0.8663649559020996,
      0.8931116461753845,
      0.8779541254043579,
      0.8659195899963379,
      0.8930772542953491,
      0.8985443115234375,
      0.8600541949272156,
      0.8578741550445557,
      0.8758832216262817,
      0.8521881103515625,
      0.8394326567649841,
      0.8459240198135376,
      0.8519961833953857,
      0.8280367255210876,
      0.8411645293235779,
      0.8452404141426086,
      0.8498682379722595,
      0.8494746088981628,
      0.827674388885498,
      0.8334740400314331,
      0.8621058464050293,
      0.8413711190223694,
      0.8249439597129822,
      0.8478577733039856,
      0.8710377812385559,
      0.8439396023750305,
      0.8296307325363159,
      0.8523819446563721,
      0.8623576760292053,
      0.8294047713279724,
      0.829208493232727,
      0.8610548973083496,
      0.8494189977645874,
      0.822746753692627,
      0.8306752443313599,
      0.8605190515518188,
      0.8291237354278564,
      0.8142554759979248,
      0.8342072367668152,
      0.8568543195724487,
      0.8110898733139038,
      0.7906798720359802,
      0.9989970922470093,
      0.9998263716697693,
      0.9998701214790344,
      0.9999145269393921,
      0.9998881816864014,
      0.9990407228469849,
      0.9963479042053223,
      0.982406497001648,
      0.97450852394104,
      0.9424142241477966,
      0.9319235682487488,
      0.9551618695259094,
      0.9349412322044373,
      0.9444402456283569,
      0.9141154289245605,
      0.9055962562561035,
      0.9498158097267151,
      0.9708496928215027,
      0.9692561030387878,
      0.9772593975067139,
      0.9651098251342773,
      0.9806571006774902,
      0.9832853674888611,
      0.9972000122070312,
      0.9995150566101074,
      0.9998785853385925,
      0.9997757077217102,
      0.9998710751533508,
      0.9999353289604187,
      0.9999613761901855,
      0.999963104724884,
      0.9999710321426392,
      0.9999611973762512,
      0.9999572038650513,
      0.9999491572380066,
      0.9999319911003113,
      0.9998675584793091,
      0.999802827835083,
      0.9998680949211121,
      0.9998735785484314,
      0.9999396204948425,
      0.999835193157196,
      0.9998908042907715,
      0.9998647570610046,
      0.9997313022613525,
      0.9998093843460083,
      0.9998431205749512,
      0.9997883439064026,
      0.9986250400543213,
      0.9857443571090698,
      0.9841558337211609,
      0.9662557244300842,
      0.957144558429718,
      0.9792750477790833,
      0.9711400270462036,
      0.9917846918106079,
      0.9984610080718994,
      0.999106228351593,
      0.9994920492172241,
      0.9952312707901001,
      0.9907227754592896,
      0.9783080220222473,
      0.9800621867179871,
      0.9813845157623291,
      0.9964370727539062,
      0.9924715757369995,
      0.9987565875053406,
      0.9982917904853821,
      0.9991776943206787,
      0.9997785687446594,
      0.9998891353607178,
      0.9998223781585693,
      0.9999220967292786,
      0.9999305009841919,
      0.9997612833976746,
      0.9997698068618774,
      0.9997804164886475,
      0.9998746514320374,
      0.9998735189437866,
      0.999886691570282,
      0.9999503493309021,
      0.9999388456344604,
      0.9999591112136841,
      0.9998692274093628,
      0.999833881855011,
      0.999822735786438,
      0.9998638033866882,
      0.9999151825904846,
      0.9998834729194641,
      0.99983149766922,
      0.9987347722053528,
      0.9982988238334656,
      0.9868515729904175,
      0.9938445687294006,
      0.9932008981704712,
      0.9953634142875671,
      0.9970718622207642,
      0.999534010887146,
      0.999433696269989,
      0.9995245933532715,
      0.9987764954566956
    ],
    [
      0.8122482299804688,
      0.8649582266807556,
      0.8759016394615173,
      0.8341796398162842,
      0.8352571725845337,
      0.865760087966919,
      0.8550064563751221,
      0.828954815864563,
      0.8355199098587036,
      0.8668642044067383,
      0.8426570892333984,
      0.8408675193786621,
      0.8544993996620178,
      0.8632550239562988,
      0.849014401435852,
      0.8448731899261475,
      0.8747050166130066,
      0.8768748044967651,
      0.8340310454368591,
      0.8392149209976196,
      0.8683580160140991,
      0.8507206439971924,
      0.8329151272773743,
      0.836255669593811,
      0.8558465242385864,
      0.8507847785949707,
      0.8345157504081726,
      0.8595544695854187,
      0.8771383166313171,
      0.8794257640838623,
      0.8809236288070679,
      0.8500572443008423,
      0.864886999130249,
      0.8668367266654968,
      0.8531442880630493,
      0.8445523381233215,
      0.8730803728103638,
      0.8631747961044312,
      0.8580292463302612,
      0.872235119342804,
      0.8985327482223511,
      0.8842194676399231,
      0.8726012706756592,
      0.8983725309371948,
      0.9045619368553162,
      0.8670169115066528,
      0.8634980916976929,
      0.8820908069610596,
      0.8587448596954346,
      0.8458716869354248,
      0.8518705368041992,
      0.8579899072647095,
      0.8351662755012512,
      0.8472121357917786,
      0.8519560694694519,
      0.8559266328811646,
      0.854827880859375,
      0.8350629806518555,
      0.8392980098724365,
      0.8668426871299744,
      0.8472198247909546,
      0.832659125328064,
      0.8552307486534119,
      0.876043438911438,
      0.8499436974525452,
      0.8367627263069153,
      0.8583315014839172,
      0.8678081631660461,
      0.8358945846557617,
      0.8371230363845825,
      0.8678795099258423,
      0.8556759357452393,
      0.8302084803581238,
      0.8383073806762695,
      0.8657565116882324,
      0.8351758718490601,
      0.8214325904846191,
      0.8390512466430664,
      0.86177659034729,
      0.8171267509460449,
      0.7957141995429993,
      0.9989952445030212,
      0.9998275637626648,
      0.9998723268508911,
      0.9999163746833801,
      0.9998948574066162,
      0.9991656541824341,
      0.9966847896575928,
      0.9839433431625366,
      0.9763902425765991,
      0.9459203481674194,
      0.9355756640434265,
      0.958086371421814,
      0.938644528388977,
      0.9482491612434387,
      0.9188520312309265,
      0.9103564023971558,
      0.9526148438453674,
      0.972596287727356,
      0.9711492657661438,
      0.9789242744445801,
      0.9671738743782043,
      0.981948733329773,
      0.984255313873291,
      0.9974568486213684,
      0.999565601348877,
      0.9998852014541626,
      0.9997813701629639,
      0.9998728036880493,
      0.9999377727508545,
      0.9999629259109497,
      0.9999641180038452,
      0.999972403049469,
      0.9999629855155945,
      0.9999603033065796,
      0.9999518394470215,
      0.9999347925186157,
      0.9998694658279419,
      0.9998047351837158,
      0.9998692274093628,
      0.9998748302459717,
      0.9999415874481201,
      0.9998393058776855,
      0.9998956322669983,
      0.9998689293861389,
      0.9997349977493286,
      0.9998185038566589,
      0.9998537302017212,
      0.9998058080673218,
      0.9987870454788208,
      0.9865959882736206,
      0.9851503372192383,
      0.9689054489135742,
      0.9602306485176086,
      0.9809017181396484,
      0.973535418510437,
      0.9924198985099792,
      0.9985324144363403,
      0.9991626739501953,
      0.9995284676551819,
      0.9956238865852356,
      0.9914096593856812,
      0.9797677397727966,
      0.9813034534454346,
      0.9825355410575867,
      0.9967665076255798,
      0.9930763244628906,
      0.9988523721694946,
      0.9983863234519958,
      0.9992401003837585,
      0.9997908473014832,
      0.9998913407325745,
      0.9998220205307007,
      0.9999236464500427,
      0.9999344348907471,
      0.9997722506523132,
      0.9997836351394653,
      0.9997941851615906,
      0.9998886585235596,
      0.9998846650123596,
      0.9998965859413147,
      0.9999532699584961,
      0.999941885471344,
      0.9999605417251587,
      0.9998729825019836,
      0.9998347163200378,
      0.9998241662979126,
      0.9998642206192017,
      0.9999173283576965,
      0.9998907446861267,
      0.9998454451560974,
      0.9988802671432495,
      0.9984106421470642,
      0.9876081943511963,
      0.9941883683204651,
      0.9936259388923645,
      0.9954851269721985,
      0.996946394443512,
      0.9993933439254761,
      0.9993776082992554,
      0.999506413936615,
      0.9987502694129944
    ],
    [
      0.8203393220901489,
      0.8722688555717468,
      0.8826340436935425,
      0.8424634337425232,
      0.8446080088615417,
      0.8726606369018555,
      0.8625960350036621,
      0.8370644450187683,
      0.8434051871299744,
      0.8738664388656616,
      0.8505150079727173,
      0.8496939539909363,
      0.8624029755592346,
      0.8720145225524902,
      0.8600059151649475,
      0.8541754484176636,
      0.8821008205413818,
      0.8862669467926025,
      0.8444182872772217,
      0.8478499054908752,
      0.8757948279380798,
      0.8597245216369629,
      0.8440797328948975,
      0.8445659875869751,
      0.8646695613861084,
      0.8609521389007568,
      0.8444730043411255,
      0.8666968941688538,
      0.884771466255188,
      0.8866829872131348,
      0.8880683183670044,
      0.8619890213012695,
      0.8736020922660828,
      0.8753479719161987,
      0.8638196587562561,
      0.8532094359397888,
      0.8805176615715027,
      0.8705860376358032,
      0.8669917583465576,
      0.8801964521408081,
      0.9056446552276611,
      0.8923889994621277,
      0.8811483383178711,
      0.9051384925842285,
      0.9118208885192871,
      0.876067042350769,
      0.8709319233894348,
      0.8890369534492493,
      0.8673884868621826,
      0.8532658815383911,
      0.8585340976715088,
      0.8650820255279541,
      0.8444891571998596,
      0.8548864126205444,
      0.859025239944458,
      0.8632960319519043,
      0.8610491752624512,
      0.8429380059242249,
      0.8468371629714966,
      0.872750461101532,
      0.8534423112869263,
      0.8416790962219238,
      0.8639410734176636,
      0.8822146058082581,
      0.8572522401809692,
      0.8453948497772217,
      0.8663945198059082,
      0.8743192553520203,
      0.8441827893257141,
      0.8466207385063171,
      0.8755896687507629,
      0.863044798374176,
      0.8390260934829712,
      0.8479088544845581,
      0.8727384805679321,
      0.842739462852478,
      0.8316190242767334,
      0.8464537858963013,
      0.8676725625991821,
      0.8244501352310181,
      0.802540123462677,
      0.9989897012710571,
      0.9998282790184021,
      0.999874472618103,
      0.9999167919158936,
      0.9999009966850281,
      0.9992630481719971,
      0.9969533085823059,
      0.9854567646980286,
      0.9784713387489319,
      0.9498882293701172,
      0.9399083852767944,
      0.9616386890411377,
      0.9432085752487183,
      0.9532302618026733,
      0.9248687624931335,
      0.9164802432060242,
      0.9563993811607361,
      0.9749900698661804,
      0.9735560417175293,
      0.9808366298675537,
      0.9696627855300903,
      0.9833886623382568,
      0.9856464266777039,
      0.9977021217346191,
      0.999614953994751,
      0.9998911619186401,
      0.9997852444648743,
      0.9998743534088135,
      0.999940037727356,
      0.9999642372131348,
      0.9999651312828064,
      0.999973714351654,
      0.9999644756317139,
      0.999962329864502,
      0.999954342842102,
      0.9999385476112366,
      0.9998758435249329,
      0.9998096227645874,
      0.9998710751533508,
      0.9998762607574463,
      0.9999435544013977,
      0.9998425841331482,
      0.9999005198478699,
      0.9998751282691956,
      0.999747633934021,
      0.9998323321342468,
      0.9998669028282166,
      0.9998270869255066,
      0.998957097530365,
      0.987762451171875,
      0.9863466620445251,
      0.9714921712875366,
      0.9635515809059143,
      0.9826673865318298,
      0.9762166738510132,
      0.9932132363319397,
      0.9986119270324707,
      0.9992210268974304,
      0.9995627999305725,
      0.9960575699806213,
      0.9922044277191162,
      0.9814671277999878,
      0.9827133417129517,
      0.9840062856674194,
      0.9971429109573364,
      0.9938365817070007,
      0.9989771842956543,
      0.9985339045524597,
      0.9993121027946472,
      0.9998064041137695,
      0.9998974204063416,
      0.9998283982276917,
      0.9999257922172546,
      0.9999385476112366,
      0.9997861981391907,
      0.9997997283935547,
      0.9998133182525635,
      0.9999010562896729,
      0.9998952746391296,
      0.9999061822891235,
      0.9999562501907349,
      0.9999450445175171,
      0.9999617338180542,
      0.9998757839202881,
      0.999833345413208,
      0.9998242259025574,
      0.9998654127120972,
      0.9999195337295532,
      0.9998972415924072,
      0.9998573064804077,
      0.9990053176879883,
      0.9985096454620361,
      0.9884896278381348,
      0.994562029838562,
      0.9940745234489441,
      0.9957700371742249,
      0.9971040487289429,
      0.9993991851806641,
      0.9993541240692139,
      0.9995134472846985,
      0.9987499117851257
    ],
    [
      0.8295037746429443,
      0.880524218082428,
      0.8895386457443237,
      0.8519164323806763,
      0.8554615378379822,
      0.8804589509963989,
      0.8707291483879089,
      0.8473129272460938,
      0.8526524305343628,
      0.881786584854126,
      0.8590696454048157,
      0.8602897524833679,
      0.8712738752365112,
      0.8816812038421631,
      0.8715893030166626,
      0.8641626834869385,
      0.8901064991950989,
      0.8956811428070068,
      0.85604327917099,
      0.8584206700325012,
      0.8842780590057373,
      0.8700781464576721,
      0.857722282409668,
      0.8549045324325562,
      0.8751611709594727,
      0.8727601170539856,
      0.8566538095474243,
      0.8752105236053467,
      0.8936203718185425,
      0.8950766921043396,
      0.8959745764732361,
      0.8749871253967285,
      0.883338451385498,
      0.885191798210144,
      0.8765361309051514,
      0.8642419576644897,
      0.8892720937728882,
      0.8791451454162598,
      0.8772808313369751,
      0.8890676498413086,
      0.9132055640220642,
      0.9010694026947021,
      0.890676736831665,
      0.9124861359596252,
      0.919255256652832,
      0.8861405849456787,
      0.8798091411590576,
      0.8970038294792175,
      0.8771898746490479,
      0.8623961806297302,
      0.8678508996963501,
      0.8753008842468262,
      0.8548981547355652,
      0.86427903175354,
      0.8679893016815186,
      0.873571515083313,
      0.869533121585846,
      0.8534451127052307,
      0.8578681945800781,
      0.8811368942260742,
      0.8621653914451599,
      0.8522814512252808,
      0.8740184307098389,
      0.8898355960845947,
      0.8664703369140625,
      0.8562637567520142,
      0.8767822980880737,
      0.8823881149291992,
      0.8550407886505127,
      0.8578190803527832,
      0.8853848576545715,
      0.8727294206619263,
      0.8510096073150635,
      0.8598706126213074,
      0.8814185857772827,
      0.8523086905479431,
      0.8438556790351868,
      0.8561816215515137,
      0.8744633197784424,
      0.8335767388343811,
      0.8104018568992615,
      0.9989905953407288,
      0.9998293519020081,
      0.9998764395713806,
      0.999918520450592,
      0.9999058246612549,
      0.9993388652801514,
      0.9972411394119263,
      0.9869461059570312,
      0.9802845120429993,
      0.9540300965309143,
      0.9447300434112549,
      0.9655176401138306,
      0.9480545520782471,
      0.9580641984939575,
      0.9309275150299072,
      0.9224663972854614,
      0.9604087471961975,
      0.9778305888175964,
      0.9762587547302246,
      0.9828271865844727,
      0.9722386002540588,
      0.9848562479019165,
      0.9870849251747131,
      0.9979807138442993,
      0.9996607303619385,
      0.9998965859413147,
      0.9997895359992981,
      0.9998753070831299,
      0.9999420642852783,
      0.9999654293060303,
      0.9999659657478333,
      0.9999752044677734,
      0.9999660849571228,
      0.9999646544456482,
      0.9999565482139587,
      0.9999412894248962,
      0.9998794198036194,
      0.9998123049736023,
      0.999872088432312,
      0.9998770356178284,
      0.9999454617500305,
      0.999846339225769,
      0.9999046325683594,
      0.9998804926872253,
      0.9997589588165283,
      0.9998400211334229,
      0.9998791217803955,
      0.9998443126678467,
      0.9991191029548645,
      0.9889515042304993,
      0.9875181317329407,
      0.9743005633354187,
      0.9671823978424072,
      0.9845144748687744,
      0.9792088866233826,
      0.994072437286377,
      0.9987494945526123,
      0.9992815256118774,
      0.9995971322059631,
      0.9964906573295593,
      0.9930127859115601,
      0.983222484588623,
      0.9842612743377686,
      0.9854444861412048,
      0.9975436925888062,
      0.994631826877594,
      0.9991190433502197,
      0.9987030625343323,
      0.999381959438324,
      0.9998196363449097,
      0.9998969435691833,
      0.9998223185539246,
      0.9999269843101501,
      0.9999425411224365,
      0.9997957944869995,
      0.9998148679733276,
      0.9998302459716797,
      0.9999125599861145,
      0.9999061226844788,
      0.9999147057533264,
      0.999958872795105,
      0.9999477863311768,
      0.9999629259109497,
      0.999879002571106,
      0.9998328685760498,
      0.9998247623443604,
      0.9998661279678345,
      0.9999216198921204,
      0.9999029636383057,
      0.9998675584793091,
      0.9991187453269958,
      0.9986410737037659,
      0.9895136952400208,
      0.9949727654457092,
      0.9945836067199707,
      0.9958628416061401,
      0.9967918395996094,
      0.9989448189735413,
      0.9992220997810364,
      0.9994721412658691,
      0.998694658279419
    ],
    [
      0.840971827507019,
      0.8901982307434082,
      0.8976591229438782,
      0.8632829785346985,
      0.8687757253646851,
      0.8902737498283386,
      0.8807421922683716,
      0.8599161505699158,
      0.864930272102356,
      0.8910010457038879,
      0.8694730997085571,
      0.8729411363601685,
      0.8819668292999268,
      0.8915828466415405,
      0.8844807744026184,
      0.876732587814331,
      0.8991135954856873,
      0.9056500196456909,
      0.8694690465927124,
      0.869769811630249,
      0.8932253122329712,
      0.8809374570846558,
      0.8716235160827637,
      0.8655338883399963,
      0.8860687017440796,
      0.884227991104126,
      0.8698147535324097,
      0.8837541937828064,
      0.9022245407104492,
      0.9034709930419922,
      0.9043323397636414,
      0.8882263898849487,
      0.8928825855255127,
      0.8960622549057007,
      0.8896504640579224,
      0.8760873675346375,
      0.8990250825881958,
      0.8896832466125488,
      0.8893438577651978,
      0.8990154266357422,
      0.9219127297401428,
      0.9107537865638733,
      0.9014998078346252,
      0.9210702180862427,
      0.9273963570594788,
      0.8972727060317993,
      0.8908131122589111,
      0.9067491292953491,
      0.8892977833747864,
      0.8739612698554993,
      0.878907322883606,
      0.8873013257980347,
      0.8679438233375549,
      0.8751161694526672,
      0.8772073984146118,
      0.884000301361084,
      0.8792041540145874,
      0.8661140203475952,
      0.8708465099334717,
      0.8910175561904907,
      0.872355580329895,
      0.8656365275382996,
      0.8852366209030151,
      0.8986624479293823,
      0.8773365020751953,
      0.8681210279464722,
      0.8879826068878174,
      0.890885591506958,
      0.8671876192092896,
      0.8704752922058105,
      0.8951672315597534,
      0.883416473865509,
      0.8644071817398071,
      0.8732379674911499,
      0.891588032245636,
      0.8636170029640198,
      0.8575009107589722,
      0.8675989508628845,
      0.882664680480957,
      0.84458327293396,
      0.8211257457733154,
      0.998992383480072,
      0.9998313188552856,
      0.999879002571106,
      0.9999207258224487,
      0.9999108910560608,
      0.9994028806686401,
      0.9975063800811768,
      0.9884966611862183,
      0.9824578762054443,
      0.9583749771118164,
      0.9496354460716248,
      0.9695515632629395,
      0.9544042944908142,
      0.9631436467170715,
      0.9368499517440796,
      0.9289823770523071,
      0.9644953012466431,
      0.9806286692619324,
      0.9789811372756958,
      0.9848864078521729,
      0.9750041961669922,
      0.9864105582237244,
      0.9885447025299072,
      0.998252809047699,
      0.9997050762176514,
      0.9999023675918579,
      0.9997954964637756,
      0.9998770356178284,
      0.999944269657135,
      0.9999668002128601,
      0.9999669790267944,
      0.9999762773513794,
      0.9999673366546631,
      0.9999667406082153,
      0.9999585151672363,
      0.9999439120292664,
      0.9998846650123596,
      0.9998151659965515,
      0.999873161315918,
      0.9998780488967896,
      0.9999475479125977,
      0.999848484992981,
      0.9999079704284668,
      0.9998859763145447,
      0.9997708797454834,
      0.9998531341552734,
      0.9998932480812073,
      0.9998783469200134,
      0.9993004202842712,
      0.9903858304023743,
      0.9888437390327454,
      0.9772084951400757,
      0.9706293344497681,
      0.9862805604934692,
      0.9819308519363403,
      0.9948208332061768,
      0.9987785220146179,
      0.9993289709091187,
      0.9996275901794434,
      0.9969285726547241,
      0.993868350982666,
      0.9851573705673218,
      0.9861122369766235,
      0.9870719313621521,
      0.9979666471481323,
      0.995430052280426,
      0.9992805123329163,
      0.9988423585891724,
      0.9994438290596008,
      0.9998359680175781,
      0.9999037384986877,
      0.9998295903205872,
      0.999928891658783,
      0.9999465346336365,
      0.9998084306716919,
      0.9998314380645752,
      0.9998462796211243,
      0.9999181628227234,
      0.9999118447303772,
      0.9999204874038696,
      0.9999608397483826,
      0.9999504089355469,
      0.9999642968177795,
      0.9998828172683716,
      0.9998336434364319,
      0.9998264312744141,
      0.9998733401298523,
      0.9999244213104248,
      0.9999088644981384,
      0.999876081943512,
      0.9992014169692993,
      0.9987494945526123,
      0.9904547929763794,
      0.9953653216362,
      0.9949930906295776,
      0.9961360096931458,
      0.9970294237136841,
      0.9989915490150452,
      0.9992290735244751,
      0.9994697570800781,
      0.9986764788627625
    ],
    [
      0.85642409324646,
      0.9018146991729736,
      0.9091635346412659,
      0.8780646324157715,
      0.884941577911377,
      0.9028488397598267,
      0.8929880857467651,
      0.8767504692077637,
      0.879811704158783,
      0.900790810585022,
      0.8800941109657288,
      0.8859404921531677,
      0.8926342129707336,
      0.9007681608200073,
      0.8964073657989502,
      0.8891118168830872,
      0.9074262380599976,
      0.9147067666053772,
      0.8828626275062561,
      0.8813432455062866,
      0.9022642970085144,
      0.8926982283592224,
      0.885825514793396,
      0.8778117299079895,
      0.8984012007713318,
      0.8966994285583496,
      0.8833708763122559,
      0.8927408456802368,
      0.9106175899505615,
      0.911983847618103,
      0.912683367729187,
      0.8998426795005798,
      0.9023932218551636,
      0.9067075252532959,
      0.9014430046081543,
      0.8873153924942017,
      0.9081116914749146,
      0.9009132385253906,
      0.90142422914505,
      0.908998966217041,
      0.9307798147201538,
      0.919593334197998,
      0.9114773273468018,
      0.9292753338813782,
      0.9348608255386353,
      0.9080088138580322,
      0.9030435681343079,
      0.9164371490478516,
      0.9020947217941284,
      0.8888160586357117,
      0.8918455839157104,
      0.9007185101509094,
      0.8830699920654297,
      0.888156533241272,
      0.8873100280761719,
      0.89628005027771,
      0.8914083242416382,
      0.8836245536804199,
      0.887596070766449,
      0.9036284685134888,
      0.8859392404556274,
      0.881855845451355,
      0.8975642919540405,
      0.9081652760505676,
      0.8892104625701904,
      0.8795171976089478,
      0.8982902765274048,
      0.8999857902526855,
      0.8800991773605347,
      0.8834784030914307,
      0.904489278793335,
      0.8938708305358887,
      0.877816915512085,
      0.8866254091262817,
      0.9007014036178589,
      0.8753483295440674,
      0.8720396757125854,
      0.8796243667602539,
      0.8909569382667542,
      0.8564883470535278,
      0.8339484930038452,
      0.9989985227584839,
      0.9998348355293274,
      0.9998824596405029,
      0.999923050403595,
      0.999916136264801,
      0.9994553327560425,
      0.9977688789367676,
      0.9898886680603027,
      0.9845232367515564,
      0.9623686671257019,
      0.9550976753234863,
      0.9731903076171875,
      0.9594646692276001,
      0.9673361778259277,
      0.9414581060409546,
      0.934724748134613,
      0.9680951237678528,
      0.9829930067062378,
      0.9813362956047058,
      0.9867783784866333,
      0.9774267673492432,
      0.9878537654876709,
      0.9900153875350952,
      0.9985519647598267,
      0.9997538924217224,
      0.9999086856842041,
      0.9998030066490173,
      0.9998787641525269,
      0.9999467730522156,
      0.999968409538269,
      0.9999682307243347,
      0.999977707862854,
      0.9999691247940063,
      0.9999693036079407,
      0.999960720539093,
      0.9999462366104126,
      0.999887228012085,
      0.9998185038566589,
      0.9998753666877747,
      0.9998802542686462,
      0.9999492168426514,
      0.9998502135276794,
      0.9999092221260071,
      0.9998846054077148,
      0.999773383140564,
      0.9998621344566345,
      0.9998942017555237,
      0.9998454451560974,
      0.9993528127670288,
      0.9914324879646301,
      0.9899612069129944,
      0.9797768592834473,
      0.9735231995582581,
      0.987748384475708,
      0.9843618273735046,
      0.995383620262146,
      0.998829185962677,
      0.9993754029273987,
      0.999660313129425,
      0.9974385499954224,
      0.9947787523269653,
      0.98709636926651,
      0.9878528118133545,
      0.9884467720985413,
      0.9982076287269592,
      0.9959626793861389,
      0.9993698596954346,
      0.9988627433776855,
      0.9992594122886658,
      0.9998409152030945,
      0.9999075531959534,
      0.999836266040802,
      0.9999316930770874,
      0.9999499917030334,
      0.9998196363449097,
      0.9998419284820557,
      0.9998589754104614,
      0.9999263286590576,
      0.9999220371246338,
      0.9999268651008606,
      0.9999630451202393,
      0.9999530911445618,
      0.9999656677246094,
      0.9998876452445984,
      0.999835193157196,
      0.9998295903205872,
      0.9998695254325867,
      0.9999274611473083,
      0.9999145269393921,
      0.9998793005943298,
      0.9992586970329285,
      0.9988372325897217,
      0.9914314150810242,
      0.9957442283630371,
      0.9953694343566895,
      0.9964377880096436,
      0.9972624182701111,
      0.9990525245666504,
      0.9992378950119019,
      0.9994661808013916,
      0.998653769493103
    ],
    [
      0.8766932487487793,
      0.9159841537475586,
      0.9230245351791382,
      0.8961400985717773,
      0.9045583605766296,
      0.9161350727081299,
      0.9076242446899414,
      0.8958158493041992,
      0.8982133865356445,
      0.9121276140213013,
      0.8934383988380432,
      0.9015253186225891,
      0.9052776098251343,
      0.9106923341751099,
      0.9087721109390259,
      0.903939962387085,
      0.9164810180664062,
      0.9236615896224976,
      0.8977233171463013,
      0.8959894776344299,
      0.9125642776489258,
      0.9076105952262878,
      0.9019426107406616,
      0.8928033113479614,
      0.9112603664398193,
      0.9100521802902222,
      0.8991056084632874,
      0.9031475186347961,
      0.9194576144218445,
      0.9220888018608093,
      0.9230064153671265,
      0.9138286709785461,
      0.9142022728919983,
      0.9195482730865479,
      0.9147998094558716,
      0.9022024869918823,
      0.920382022857666,
      0.9157515168190002,
      0.9156621694564819,
      0.921250581741333,
      0.9406426548957825,
      0.9296882152557373,
      0.9229657649993896,
      0.9389958381652832,
      0.943170964717865,
      0.920863687992096,
      0.9172828197479248,
      0.9272635579109192,
      0.9159213900566101,
      0.9079179763793945,
      0.9069070219993591,
      0.9155953526496887,
      0.9023023247718811,
      0.9054357409477234,
      0.9005239605903625,
      0.912639856338501,
      0.9093619585037231,
      0.9072399139404297,
      0.9083222150802612,
      0.9185177087783813,
      0.9046251773834229,
      0.9024830460548401,
      0.9131454825401306,
      0.9198558330535889,
      0.904754638671875,
      0.8948949575424194,
      0.9107688665390015,
      0.9114446640014648,
      0.896867573261261,
      0.9003103375434875,
      0.9168695211410522,
      0.9078180193901062,
      0.8965612649917603,
      0.902954638004303,
      0.9128576517105103,
      0.8901889324188232,
      0.8896934390068054,
      0.8943567276000977,
      0.9009579420089722,
      0.8721133470535278,
      0.8493280410766602,
      0.9990049600601196,
      0.9998381733894348,
      0.9998852610588074,
      0.9999245405197144,
      0.999920129776001,
      0.9994978308677673,
      0.9980776309967041,
      0.9912251234054565,
      0.986744225025177,
      0.9666699171066284,
      0.9608453512191772,
      0.9767829179763794,
      0.9641423225402832,
      0.9711865186691284,
      0.9454630613327026,
      0.940178632736206,
      0.9716070890426636,
      0.985262930393219,
      0.9837343692779541,
      0.9886738657951355,
      0.9798333048820496,
      0.9892382025718689,
      0.9916375279426575,
      0.9988470077514648,
      0.9997988939285278,
      0.9999146461486816,
      0.9998102188110352,
      0.9998804926872253,
      0.9999492168426514,
      0.9999691843986511,
      0.9999692440032959,
      0.9999786019325256,
      0.999970018863678,
      0.9999708533287048,
      0.999962568283081,
      0.9999486207962036,
      0.9998890161514282,
      0.9998210668563843,
      0.9998770952224731,
      0.9998822212219238,
      0.9999512434005737,
      0.9998541474342346,
      0.9999133348464966,
      0.9998894333839417,
      0.9997795820236206,
      0.9998666644096375,
      0.9999018311500549,
      0.9998618960380554,
      0.9994285106658936,
      0.9926627278327942,
      0.9910310506820679,
      0.9823960065841675,
      0.9764208793640137,
      0.9891360998153687,
      0.9863805174827576,
      0.9958709478378296,
      0.9988736510276794,
      0.9994159936904907,
      0.9996903538703918,
      0.9978846907615662,
      0.9956031441688538,
      0.9890038967132568,
      0.9894624352455139,
      0.9899014234542847,
      0.9984751343727112,
      0.9966002702713013,
      0.9994578957557678,
      0.9989663362503052,
      0.9993401169776917,
      0.9998540878295898,
      0.9999128580093384,
      0.9998424053192139,
      0.9999340176582336,
      0.9999534487724304,
      0.9998310208320618,
      0.9998527765274048,
      0.9998626708984375,
      0.9999340772628784,
      0.9999262690544128,
      0.9999306797981262,
      0.9999642372131348,
      0.9999551177024841,
      0.9999667406082153,
      0.9998912215232849,
      0.9998359084129333,
      0.9998318552970886,
      0.999871015548706,
      0.9999293684959412,
      0.9999179244041443,
      0.9998870491981506,
      0.9993066191673279,
      0.9988977313041687,
      0.9924330115318298,
      0.9961573481559753,
      0.9957712888717651,
      0.9967579245567322,
      0.9975310564041138,
      0.9991163611412048,
      0.9992401599884033,
      0.9994565844535828,
      0.9986282587051392
    ],
    [
      0.8993827700614929,
      0.9308184385299683,
      0.935950756072998,
      0.9185585975646973,
      0.9261928796768188,
      0.9310048222541809,
      0.924082338809967,
      0.919244647026062,
      0.9182063937187195,
      0.9254721999168396,
      0.9123071432113647,
      0.9219062328338623,
      0.9217481017112732,
      0.9245163798332214,
      0.9244540333747864,
      0.9232502579689026,
      0.9293203353881836,
      0.935861349105835,
      0.9184930920600891,
      0.9166164398193359,
      0.9268696308135986,
      0.9273716807365417,
      0.9212784767150879,
      0.9111237525939941,
      0.9271091222763062,
      0.9270963668823242,
      0.9181271195411682,
      0.9165765047073364,
      0.9290162920951843,
      0.9325702786445618,
      0.9355279207229614,
      0.930679202079773,
      0.9294078946113586,
      0.935579776763916,
      0.9317266941070557,
      0.9229626655578613,
      0.9367265701293945,
      0.9336737394332886,
      0.9337671995162964,
      0.9374114871025085,
      0.9521192312240601,
      0.9422496557235718,
      0.9368563890457153,
      0.9504316449165344,
      0.9532284736633301,
      0.9361786842346191,
      0.9332810640335083,
      0.9398382902145386,
      0.9323476552963257,
      0.9282710552215576,
      0.9242432713508606,
      0.9300274848937988,
      0.9223434329032898,
      0.9248633980751038,
      0.9169629812240601,
      0.9306715130805969,
      0.9290044903755188,
      0.9297937750816345,
      0.9292217493057251,
      0.934371829032898,
      0.9259040355682373,
      0.9252674579620361,
      0.9318920373916626,
      0.9346667528152466,
      0.9235295653343201,
      0.9157662391662598,
      0.9279106855392456,
      0.9274237155914307,
      0.9171205759048462,
      0.9214745163917542,
      0.9326657056808472,
      0.9260468482971191,
      0.9198611974716187,
      0.9224289655685425,
      0.9284737706184387,
      0.9098371863365173,
      0.911595344543457,
      0.9110609292984009,
      0.9142153263092041,
      0.8916183114051819,
      0.8679149150848389,
      0.9990223050117493,
      0.9998417496681213,
      0.9998892545700073,
      0.9999268054962158,
      0.9999260902404785,
      0.9996119141578674,
      0.9984918236732483,
      0.9927746653556824,
      0.9890978932380676,
      0.9719170331954956,
      0.9681504964828491,
      0.9809989929199219,
      0.970056414604187,
      0.9759806990623474,
      0.9509303569793701,
      0.946845531463623,
      0.976190984249115,
      0.9881519675254822,
      0.9868478178977966,
      0.9906876683235168,
      0.9830121397972107,
      0.9914418458938599,
      0.9934209585189819,
      0.9991342425346375,
      0.9998410940170288,
      0.9999210238456726,
      0.9998175501823425,
      0.9998818635940552,
      0.999951183795929,
      0.9999703764915466,
      0.9999700784683228,
      0.9999794960021973,
      0.9999707937240601,
      0.9999716877937317,
      0.9999639987945557,
      0.9999510645866394,
      0.9998920559883118,
      0.9998237490653992,
      0.9998793005943298,
      0.9998844861984253,
      0.9999532699584961,
      0.9998582601547241,
      0.9999170899391174,
      0.9998941421508789,
      0.9997854232788086,
      0.9998776912689209,
      0.9999107122421265,
      0.9998767971992493,
      0.999506950378418,
      0.9942391514778137,
      0.9924273490905762,
      0.9851487874984741,
      0.9800480604171753,
      0.9906431436538696,
      0.9885480403900146,
      0.996392548084259,
      0.9989275932312012,
      0.9994548559188843,
      0.9997198581695557,
      0.9983679056167603,
      0.9965337514877319,
      0.9909898638725281,
      0.9912669062614441,
      0.9915660619735718,
      0.9987847805023193,
      0.9974191784858704,
      0.9995802044868469,
      0.9991937875747681,
      0.9996340274810791,
      0.9998748898506165,
      0.9999217391014099,
      0.9998518228530884,
      0.9999374747276306,
      0.9999547004699707,
      0.9998460412025452,
      0.9998610615730286,
      0.9998697638511658,
      0.9999397397041321,
      0.9999297857284546,
      0.9999340176582336,
      0.9999651312828064,
      0.9999572038650513,
      0.9999663233757019,
      0.9998928308486938,
      0.9998359680175781,
      0.999833881855011,
      0.9998723864555359,
      0.9999315142631531,
      0.999923050403595,
      0.999891996383667,
      0.9993338584899902,
      0.9989597201347351,
      0.9935685396194458,
      0.9965872764587402,
      0.9962937235832214,
      0.9971706867218018,
      0.9979351758956909,
      0.9992059469223022,
      0.9992313981056213,
      0.9994627237319946,
      0.9986358880996704
    ],
    [
      0.9229558110237122,
      0.9456942081451416,
      0.9494508504867554,
      0.9407435059547424,
      0.9472843408584595,
      0.9477920532226562,
      0.9420532584190369,
      0.9418351054191589,
      0.9407126307487488,
      0.9419917464256287,
      0.9344557523727417,
      0.9447401762008667,
      0.9423331022262573,
      0.9416152834892273,
      0.9434282779693604,
      0.945624828338623,
      0.9477195739746094,
      0.9512917399406433,
      0.9432538151741028,
      0.9406606554985046,
      0.9435557126998901,
      0.9472452402114868,
      0.9426077604293823,
      0.931948184967041,
      0.9437679052352905,
      0.9451112747192383,
      0.9374959468841553,
      0.9313849210739136,
      0.9401791095733643,
      0.9435228109359741,
      0.9491114020347595,
      0.947942852973938,
      0.946217954158783,
      0.9520068764686584,
      0.9496728181838989,
      0.9450582265853882,
      0.9538662433624268,
      0.9523017406463623,
      0.9527077674865723,
      0.9550919532775879,
      0.965601921081543,
      0.9574397206306458,
      0.9540059566497803,
      0.9645372033119202,
      0.9673287868499756,
      0.9539394974708557,
      0.9512802362442017,
      0.9546072483062744,
      0.9498190879821777,
      0.946567952632904,
      0.9423765540122986,
      0.9446770548820496,
      0.9407830238342285,
      0.9425400495529175,
      0.9368564486503601,
      0.9501709938049316,
      0.9479405879974365,
      0.9492072463035583,
      0.9488492608070374,
      0.9525666236877441,
      0.9472851753234863,
      0.9465033411979675,
      0.9506091475486755,
      0.95290207862854,
      0.9457677602767944,
      0.9405919313430786,
      0.947812557220459,
      0.9476208686828613,
      0.9399483799934387,
      0.9430346488952637,
      0.9505692720413208,
      0.9466578960418701,
      0.9418461322784424,
      0.9430287480354309,
      0.9462806582450867,
      0.9324809312820435,
      0.9344003200531006,
      0.9293644428253174,
      0.9312911629676819,
      0.9143475890159607,
      0.8901619911193848,
      0.9990425705909729,
      0.9998437762260437,
      0.9998931884765625,
      0.9999299645423889,
      0.9999337196350098,
      0.9997502565383911,
      0.9989367127418518,
      0.9944913387298584,
      0.9916147589683533,
      0.9778512716293335,
      0.975554347038269,
      0.985541582107544,
      0.9772419929504395,
      0.981909990310669,
      0.9600070714950562,
      0.9576635360717773,
      0.9820362329483032,
      0.9913929104804993,
      0.9903815984725952,
      0.9928789734840393,
      0.9867982864379883,
      0.9937533736228943,
      0.995205819606781,
      0.9993941187858582,
      0.9998828172683716,
      0.9999279975891113,
      0.9998243451118469,
      0.9998831748962402,
      0.9999534487724304,
      0.9999716281890869,
      0.9999701976776123,
      0.9999803304672241,
      0.9999716877937317,
      0.999973475933075,
      0.9999659061431885,
      0.9999539852142334,
      0.9998971223831177,
      0.9998288750648499,
      0.9998823404312134,
      0.9998886585235596,
      0.999955952167511,
      0.9998628497123718,
      0.9999222159385681,
      0.9998995661735535,
      0.999798059463501,
      0.9998885989189148,
      0.9999219179153442,
      0.9998970031738281,
      0.9996123313903809,
      0.9960042238235474,
      0.9942925572395325,
      0.9880253672599792,
      0.9844633936882019,
      0.992215096950531,
      0.9912524819374084,
      0.9969787001609802,
      0.9990075826644897,
      0.9995056390762329,
      0.9997544288635254,
      0.9989253282546997,
      0.9974583387374878,
      0.9935104846954346,
      0.9937847852706909,
      0.9938548803329468,
      0.9990881681442261,
      0.9982682466506958,
      0.9996939301490784,
      0.9993591904640198,
      0.9996926784515381,
      0.9998915195465088,
      0.9999325275421143,
      0.9998711347579956,
      0.9999423027038574,
      0.9999600052833557,
      0.999860405921936,
      0.9998693466186523,
      0.9998800158500671,
      0.9999470710754395,
      0.9999352693557739,
      0.9999385476112366,
      0.9999661445617676,
      0.9999598264694214,
      0.9999677538871765,
      0.9998973608016968,
      0.9998370409011841,
      0.9998366236686707,
      0.9998751282691956,
      0.9999341368675232,
      0.9999295473098755,
      0.9999006390571594,
      0.9994416832923889,
      0.99916672706604,
      0.994909405708313,
      0.9970952868461609,
      0.9969663619995117,
      0.9978368878364563,
      0.9985960125923157,
      0.9995232820510864,
      0.9993504881858826,
      0.9994974136352539,
      0.9986852407455444
    ],
    [
      0.9444526433944702,
      0.9619714021682739,
      0.9642581343650818,
      0.9604804515838623,
      0.965648889541626,
      0.9668627381324768,
      0.9613447785377502,
      0.9619118571281433,
      0.9617205262184143,
      0.9611068964004517,
      0.9574378728866577,
      0.9644176363945007,
      0.9630795121192932,
      0.9611897468566895,
      0.9626420736312866,
      0.9661017656326294,
      0.967812716960907,
      0.9699550867080688,
      0.9648153781890869,
      0.9624254107475281,
      0.961825966835022,
      0.9653772711753845,
      0.961986243724823,
      0.9544265270233154,
      0.9606145620346069,
      0.9619851112365723,
      0.9547290802001953,
      0.948276162147522,
      0.9537243247032166,
      0.9558270573616028,
      0.9625575542449951,
      0.963340699672699,
      0.9620136022567749,
      0.9666341543197632,
      0.9668012857437134,
      0.9644029140472412,
      0.9700823426246643,
      0.9686552286148071,
      0.9697490930557251,
      0.9721260070800781,
      0.9798739552497864,
      0.9740011692047119,
      0.9715904593467712,
      0.9794612526893616,
      0.9814645051956177,
      0.9721640944480896,
      0.9691832065582275,
      0.9712203741073608,
      0.9675806760787964,
      0.9641401767730713,
      0.9605616927146912,
      0.9603366851806641,
      0.9573206305503845,
      0.9584901332855225,
      0.9579855799674988,
      0.9688976407051086,
      0.9667646884918213,
      0.9667704105377197,
      0.9678702354431152,
      0.9720141291618347,
      0.9672842025756836,
      0.9656628370285034,
      0.9687148332595825,
      0.9729281663894653,
      0.9669859409332275,
      0.9636023044586182,
      0.9681931734085083,
      0.9709397554397583,
      0.9635871052742004,
      0.9637726545333862,
      0.9706931114196777,
      0.9699639081954956,
      0.962336540222168,
      0.9623456001281738,
      0.9660099744796753,
      0.9553725123405457,
      0.954835057258606,
      0.948937177658081,
      0.9507717490196228,
      0.9375588893890381,
      0.9153674840927124,
      0.9990580081939697,
      0.9998454451560974,
      0.9998967051506042,
      0.9999330043792725,
      0.999941349029541,
      0.9998505115509033,
      0.9994204044342041,
      0.9964815974235535,
      0.9943029284477234,
      0.9843320846557617,
      0.982638418674469,
      0.9901382327079773,
      0.9848018884658813,
      0.9885745048522949,
      0.9729515314102173,
      0.9723517894744873,
      0.9887534379959106,
      0.9945730566978455,
      0.9938523173332214,
      0.995262861251831,
      0.9913325309753418,
      0.9967356324195862,
      0.9973782896995544,
      0.999666690826416,
      0.9999166131019592,
      0.9999351501464844,
      0.9998315572738647,
      0.9998854994773865,
      0.9999558925628662,
      0.9999730587005615,
      0.9999706745147705,
      0.999981164932251,
      0.9999719858169556,
      0.9999743103981018,
      0.9999673962593079,
      0.9999560117721558,
      0.9998997449874878,
      0.9998319149017334,
      0.9998833537101746,
      0.9998884201049805,
      0.9999578595161438,
      0.999866783618927,
      0.9999274015426636,
      0.9999058246612549,
      0.999811589717865,
      0.9999018311500549,
      0.9999325275421143,
      0.9999173283576965,
      0.9997342824935913,
      0.9977442622184753,
      0.9963029026985168,
      0.9910876154899597,
      0.9883986115455627,
      0.9937313199043274,
      0.9936026930809021,
      0.9978430867195129,
      0.9991323947906494,
      0.999564528465271,
      0.9997904300689697,
      0.999373197555542,
      0.998481273651123,
      0.9963546991348267,
      0.9965907335281372,
      0.9964367747306824,
      0.9993991255760193,
      0.9990071058273315,
      0.9998003840446472,
      0.9995219707489014,
      0.9997634887695312,
      0.9999086260795593,
      0.9999433755874634,
      0.9998840093612671,
      0.999946117401123,
      0.9999650716781616,
      0.9998862743377686,
      0.999885082244873,
      0.9998917579650879,
      0.9999529123306274,
      0.999940812587738,
      0.9999435544013977,
      0.9999663829803467,
      0.9999630451202393,
      0.9999691843986511,
      0.9999026656150818,
      0.99983811378479,
      0.9998389482498169,
      0.9998774528503418,
      0.9999372959136963,
      0.9999368786811829,
      0.9999112486839294,
      0.9995895028114319,
      0.9993775486946106,
      0.9962896108627319,
      0.9978206157684326,
      0.9979957342147827,
      0.9986203908920288,
      0.9992169737815857,
      0.9997422695159912,
      0.9994723796844482,
      0.9995399117469788,
      0.9987531304359436
    ],
    [
      0.9582947492599487,
      0.9735866189002991,
      0.9756131172180176,
      0.9746986031532288,
      0.9790684580802917,
      0.9801064729690552,
      0.9768925905227661,
      0.9767869114875793,
      0.9786764979362488,
      0.9775063991546631,
      0.9750750660896301,
      0.9802460670471191,
      0.9807440638542175,
      0.9785943627357483,
      0.9792085289955139,
      0.9819168448448181,
      0.983479380607605,
      0.983652651309967,
      0.9802672863006592,
      0.9792844653129578,
      0.9789528846740723,
      0.9803562164306641,
      0.9775791168212891,
      0.9722458124160767,
      0.9772170186042786,
      0.977850079536438,
      0.9699616432189941,
      0.9637331962585449,
      0.9674501419067383,
      0.968634843826294,
      0.974969208240509,
      0.9753785729408264,
      0.9762117266654968,
      0.9800083041191101,
      0.9805388450622559,
      0.9799751043319702,
      0.9840388298034668,
      0.9824665188789368,
      0.9837075471878052,
      0.9854745864868164,
      0.988368570804596,
      0.9858303070068359,
      0.9845514893531799,
      0.9881396293640137,
      0.9894492626190186,
      0.9848639965057373,
      0.9828814268112183,
      0.9832223653793335,
      0.9821555018424988,
      0.9787001013755798,
      0.9759576916694641,
      0.9745156168937683,
      0.9705003499984741,
      0.9701482057571411,
      0.9710489511489868,
      0.9798277616500854,
      0.9795482158660889,
      0.9798411726951599,
      0.981339156627655,
      0.9840635061264038,
      0.981925904750824,
      0.9811651706695557,
      0.9830768704414368,
      0.9850805401802063,
      0.9826004505157471,
      0.9799425601959229,
      0.9829625487327576,
      0.984430193901062,
      0.9801003336906433,
      0.979516327381134,
      0.983364462852478,
      0.9836235642433167,
      0.9786734580993652,
      0.9777534008026123,
      0.9799475073814392,
      0.9738380908966064,
      0.9709822535514832,
      0.9652595520019531,
      0.9672765731811523,
      0.956236720085144,
      0.9361320734024048,
      0.9990718960762024,
      0.9998471736907959,
      0.999899685382843,
      0.9999355673789978,
      0.9999483227729797,
      0.9999040961265564,
      0.999729573726654,
      0.9982383847236633,
      0.996651291847229,
      0.9899056553840637,
      0.988808810710907,
      0.9942837953567505,
      0.9905721545219421,
      0.9929888844490051,
      0.982865571975708,
      0.9840725660324097,
      0.9935315847396851,
      0.9968745708465576,
      0.9967454671859741,
      0.9977442026138306,
      0.9956319332122803,
      0.9985747933387756,
      0.9987566471099854,
      0.9998254179954529,
      0.9999402165412903,
      0.9999418258666992,
      0.9998374581336975,
      0.9998874068260193,
      0.999958336353302,
      0.9999745488166809,
      0.9999712705612183,
      0.999981164932251,
      0.999972403049469,
      0.9999752044677734,
      0.9999687671661377,
      0.999958336353302,
      0.9999027848243713,
      0.9998350143432617,
      0.9998855590820312,
      0.999890923500061,
      0.9999597668647766,
      0.9998698830604553,
      0.9999325275421143,
      0.9999119639396667,
      0.999826967716217,
      0.9999151229858398,
      0.9999436140060425,
      0.9999291896820068,
      0.99982750415802,
      0.998725175857544,
      0.9979191422462463,
      0.9936339855194092,
      0.9918726086616516,
      0.9951300024986267,
      0.9951112866401672,
      0.9981486797332764,
      0.9991887211799622,
      0.99960857629776,
      0.9998196363449097,
      0.9996353387832642,
      0.999128520488739,
      0.9981284737586975,
      0.9983373880386353,
      0.9982977509498596,
      0.9996411204338074,
      0.9994713664054871,
      0.999876856803894,
      0.9996957182884216,
      0.9998350739479065,
      0.9999236464500427,
      0.999946653842926,
      0.9998964667320251,
      0.99994957447052,
      0.9999696612358093,
      0.9999049305915833,
      0.9999014735221863,
      0.9999070167541504,
      0.9999596476554871,
      0.9999464154243469,
      0.9999498724937439,
      0.9999682307243347,
      0.9999662637710571,
      0.9999707937240601,
      0.9999077916145325,
      0.9998394846916199,
      0.999841570854187,
      0.999879777431488,
      0.9999404549598694,
      0.9999443292617798,
      0.9999242424964905,
      0.9997333884239197,
      0.9995887875556946,
      0.9975858330726624,
      0.9986147880554199,
      0.9989170432090759,
      0.999193549156189,
      0.9996030330657959,
      0.9997933506965637,
      0.9995079636573792,
      0.9995489716529846,
      0.9987703561782837
    ],
    [
      0.967750608921051,
      0.9802442193031311,
      0.9819321632385254,
      0.9822407960891724,
      0.986120879650116,
      0.9870920777320862,
      0.9852492213249207,
      0.985416054725647,
      0.9872460961341858,
      0.9863406419754028,
      0.9856112599372864,
      0.9882201552391052,
      0.9884862899780273,
      0.9876568913459778,
      0.9876400232315063,
      0.989341139793396,
      0.9900333285331726,
      0.9899528622627258,
      0.9883252382278442,
      0.9878461956977844,
      0.9877392053604126,
      0.9882076382637024,
      0.9860280752182007,
      0.9835308194160461,
      0.986315906047821,
      0.9860608577728271,
      0.9796553254127502,
      0.9757686853408813,
      0.9777466654777527,
      0.9772355556488037,
      0.9821980595588684,
      0.9825682640075684,
      0.9841510653495789,
      0.9869334697723389,
      0.9869642853736877,
      0.9871446490287781,
      0.9900804758071899,
      0.9893423318862915,
      0.9895344376564026,
      0.9908279776573181,
      0.9926258325576782,
      0.9913901090621948,
      0.9905251264572144,
      0.9925341010093689,
      0.9937030673027039,
      0.9904236197471619,
      0.9890929460525513,
      0.9890788197517395,
      0.9887828826904297,
      0.986206591129303,
      0.9844547510147095,
      0.9837912321090698,
      0.9815163016319275,
      0.9795978665351868,
      0.9790486097335815,
      0.9852882623672485,
      0.9860237836837769,
      0.9860309362411499,
      0.9872393012046814,
      0.9889634251594543,
      0.9882904291152954,
      0.9883250594139099,
      0.9893686175346375,
      0.9905908703804016,
      0.9893356561660767,
      0.9882863759994507,
      0.9893831014633179,
      0.9901657700538635,
      0.9879344701766968,
      0.9873101115226746,
      0.9893251061439514,
      0.9896588325500488,
      0.986609160900116,
      0.9856445789337158,
      0.9869478940963745,
      0.9831445217132568,
      0.9804249405860901,
      0.9758355617523193,
      0.9768804907798767,
      0.96771240234375,
      0.9500234127044678,
      0.9990853667259216,
      0.9998475909233093,
      0.9999010562896729,
      0.9999368786811829,
      0.9999530911445618,
      0.9999294281005859,
      0.999854564666748,
      0.9991292357444763,
      0.9984855055809021,
      0.9945090413093567,
      0.9942376017570496,
      0.9976125359535217,
      0.9952185153961182,
      0.9963101148605347,
      0.989445686340332,
      0.9906095862388611,
      0.9964108467102051,
      0.9985435009002686,
      0.9987584352493286,
      0.9991053938865662,
      0.9982962608337402,
      0.9993542432785034,
      0.9993318319320679,
      0.9998976588249207,
      0.9999540448188782,
      0.9999468326568604,
      0.9998409152030945,
      0.999889075756073,
      0.9999600052833557,
      0.9999755024909973,
      0.9999716281890869,
      0.9999818801879883,
      0.9999719858169556,
      0.9999755024909973,
      0.9999688267707825,
      0.9999595284461975,
      0.9999049305915833,
      0.9998359680175781,
      0.999885618686676,
      0.9998915791511536,
      0.9999608397483826,
      0.9998713135719299,
      0.9999362826347351,
      0.9999151825904846,
      0.9998373985290527,
      0.9999247193336487,
      0.9999514818191528,
      0.9999410510063171,
      0.999893307685852,
      0.9993125200271606,
      0.9989728927612305,
      0.9961449503898621,
      0.9946423768997192,
      0.9969889521598816,
      0.9962664246559143,
      0.9984161853790283,
      0.9992283582687378,
      0.9996427893638611,
      0.9998413324356079,
      0.9997678995132446,
      0.9994677901268005,
      0.9990494847297668,
      0.9991807341575623,
      0.9991857409477234,
      0.9998106360435486,
      0.9997299909591675,
      0.999921441078186,
      0.9998108148574829,
      0.9998857378959656,
      0.9999352097511292,
      0.9999510645866394,
      0.9999058842658997,
      0.9999515414237976,
      0.9999727010726929,
      0.9999203681945801,
      0.9999182224273682,
      0.9999239444732666,
      0.9999665021896362,
      0.9999526739120483,
      0.9999555349349976,
      0.9999697208404541,
      0.9999685883522034,
      0.999971866607666,
      0.9999114871025085,
      0.999840259552002,
      0.9998431205749512,
      0.9998812079429626,
      0.9999427199363708,
      0.99994957447052,
      0.9999345541000366,
      0.9998348951339722,
      0.9997568726539612,
      0.9988022446632385,
      0.9992392659187317,
      0.9995195865631104,
      0.9995810985565186,
      0.9997856020927429,
      0.999828040599823,
      0.9995336532592773,
      0.9995502829551697,
      0.9987700581550598
    ],
    [
      0.9740859866142273,
      0.9839061498641968,
      0.9853755235671997,
      0.9863203167915344,
      0.9894366264343262,
      0.9902827739715576,
      0.989364504814148,
      0.9896644949913025,
      0.9911659955978394,
      0.990654468536377,
      0.9905286431312561,
      0.9921680688858032,
      0.9923083186149597,
      0.9918323159217834,
      0.9921543598175049,
      0.9931710362434387,
      0.9934571385383606,
      0.9938575029373169,
      0.9928242564201355,
      0.9920456409454346,
      0.9920211434364319,
      0.9925603270530701,
      0.9905499815940857,
      0.9888643026351929,
      0.990705668926239,
      0.9904860258102417,
      0.9851006269454956,
      0.9827160239219666,
      0.9835671186447144,
      0.9824347496032715,
      0.9863666296005249,
      0.9866318106651306,
      0.9883760213851929,
      0.9909242391586304,
      0.9907444715499878,
      0.9908754825592041,
      0.9933263063430786,
      0.9935324192047119,
      0.99322110414505,
      0.9938624501228333,
      0.9957684874534607,
      0.995322585105896,
      0.9938694834709167,
      0.9954264163970947,
      0.9965044260025024,
      0.9938297271728516,
      0.9923790097236633,
      0.9923123717308044,
      0.9924432635307312,
      0.9901595711708069,
      0.9886502623558044,
      0.9884126782417297,
      0.9873292446136475,
      0.9849002361297607,
      0.9840527772903442,
      0.9885322451591492,
      0.989281952381134,
      0.9893286228179932,
      0.9903100728988647,
      0.9917369484901428,
      0.9915462732315063,
      0.9917867183685303,
      0.9924507141113281,
      0.9930457472801208,
      0.9924762845039368,
      0.992021381855011,
      0.9924473166465759,
      0.9928895831108093,
      0.9916461706161499,
      0.9911810159683228,
      0.9921698570251465,
      0.9927049279212952,
      0.9907242059707642,
      0.9898324608802795,
      0.9904677867889404,
      0.9884079694747925,
      0.9857842922210693,
      0.9819347858428955,
      0.9824829697608948,
      0.9757750630378723,
      0.9604001045227051,
      0.9990846514701843,
      0.9998466968536377,
      0.9999013543128967,
      0.9999375939369202,
      0.999956488609314,
      0.9999442100524902,
      0.9999146461486816,
      0.9995409846305847,
      0.9992848038673401,
      0.9973948001861572,
      0.9968697428703308,
      0.9989688396453857,
      0.9980224370956421,
      0.998291015625,
      0.9941415786743164,
      0.9949333071708679,
      0.9982176423072815,
      0.999339759349823,
      0.9994833469390869,
      0.9995962381362915,
      0.9992930293083191,
      0.9997126460075378,
      0.9996320605278015,
      0.9999383091926575,
      0.9999628067016602,
      0.9999507069587708,
      0.9998418688774109,
      0.9998889565467834,
      0.9999610185623169,
      0.999976396560669,
      0.9999718070030212,
      0.9999822378158569,
      0.9999710917472839,
      0.9999757409095764,
      0.9999687671661377,
      0.9999600052833557,
      0.9999054074287415,
      0.9998357892036438,
      0.9998854994773865,
      0.9998922348022461,
      0.9999614357948303,
      0.9998723268508911,
      0.9999390244483948,
      0.9999181628227234,
      0.9998445510864258,
      0.9999316930770874,
      0.9999569058418274,
      0.9999493956565857,
      0.999931275844574,
      0.9996699690818787,
      0.9994759559631348,
      0.9978321194648743,
      0.9966726303100586,
      0.9981822967529297,
      0.9976456165313721,
      0.9986142516136169,
      0.9992658495903015,
      0.9996727705001831,
      0.9998573064804077,
      0.9998456239700317,
      0.9997038245201111,
      0.9995490908622742,
      0.9995952248573303,
      0.9995628595352173,
      0.9998801350593567,
      0.999864399433136,
      0.9999468922615051,
      0.9998766183853149,
      0.9999174475669861,
      0.9999427795410156,
      0.9999537467956543,
      0.9999122023582458,
      0.9999528527259827,
      0.9999744296073914,
      0.9999297261238098,
      0.999925971031189,
      0.9999344348907471,
      0.9999710917472839,
      0.9999575614929199,
      0.99996018409729,
      0.9999710917472839,
      0.9999707341194153,
      0.9999728202819824,
      0.999914824962616,
      0.9998403787612915,
      0.9998435974121094,
      0.9998824000358582,
      0.9999443888664246,
      0.9999533295631409,
      0.9999439716339111,
      0.9998932480812073,
      0.9998454451560974,
      0.9993560910224915,
      0.9995388388633728,
      0.9997727870941162,
      0.9997527003288269,
      0.9998679757118225,
      0.9998490214347839,
      0.9995537996292114,
      0.9995525479316711,
      0.9987735748291016
    ],
    [
      0.9779891967773438,
      0.9860813617706299,
      0.9878562092781067,
      0.9887527823448181,
      0.9914650321006775,
      0.9919456839561462,
      0.9914920330047607,
      0.9919498562812805,
      0.9932063817977905,
      0.9929463267326355,
      0.9934539794921875,
      0.9947157502174377,
      0.9946460127830505,
      0.994385302066803,
      0.9951978921890259,
      0.9958217740058899,
      0.9957011938095093,
      0.9961549043655396,
      0.9956405758857727,
      0.9947290420532227,
      0.9943671226501465,
      0.9952206015586853,
      0.9934536218643188,
      0.9920111298561096,
      0.9929437637329102,
      0.9931681156158447,
      0.9885770678520203,
      0.986770749092102,
      0.9869363307952881,
      0.9859044551849365,
      0.9892724752426147,
      0.9893580079078674,
      0.9910734295845032,
      0.9936656355857849,
      0.9935844540596008,
      0.9936052560806274,
      0.9955015778541565,
      0.995982825756073,
      0.995841383934021,
      0.9961196184158325,
      0.9974069595336914,
      0.9973000288009644,
      0.996379017829895,
      0.9971810579299927,
      0.9978825449943542,
      0.9961588382720947,
      0.9946923851966858,
      0.9944025278091431,
      0.9945710301399231,
      0.992474377155304,
      0.9910223484039307,
      0.9908241629600525,
      0.9903009533882141,
      0.9876774549484253,
      0.9868969917297363,
      0.9904868006706238,
      0.9916466474533081,
      0.9913511276245117,
      0.9922989010810852,
      0.9933651685714722,
      0.9934248328208923,
      0.994055449962616,
      0.9944863319396973,
      0.9947071671485901,
      0.9947102665901184,
      0.99477219581604,
      0.9945385456085205,
      0.9949585199356079,
      0.9944737553596497,
      0.9939643144607544,
      0.9941040277481079,
      0.9950649738311768,
      0.9934074282646179,
      0.9923068284988403,
      0.9923390746116638,
      0.991268515586853,
      0.9891080856323242,
      0.9855945110321045,
      0.9858470559120178,
      0.9806760549545288,
      0.967188835144043,
      0.9990787506103516,
      0.9998451471328735,
      0.9999004602432251,
      0.9999375343322754,
      0.9999585747718811,
      0.9999521374702454,
      0.9999431371688843,
      0.9997494220733643,
      0.9995733499526978,
      0.9983541965484619,
      0.99797123670578,
      0.9994019865989685,
      0.9989978075027466,
      0.9990714192390442,
      0.9967232346534729,
      0.9972079396247864,
      0.9990215301513672,
      0.9996777176856995,
      0.9997226595878601,
      0.999739944934845,
      0.999580442905426,
      0.9998509287834167,
      0.9997947216033936,
      0.9999591112136841,
      0.9999682307243347,
      0.9999533295631409,
      0.9998420476913452,
      0.9998894929885864,
      0.999962329864502,
      0.9999770522117615,
      0.9999719858169556,
      0.9999828338623047,
      0.9999717473983765,
      0.9999761581420898,
      0.9999690055847168,
      0.9999603629112244,
      0.9999060034751892,
      0.9998352527618408,
      0.9998841881752014,
      0.9998924732208252,
      0.9999620318412781,
      0.9998735785484314,
      0.9999408721923828,
      0.9999215602874756,
      0.9998496770858765,
      0.9999353885650635,
      0.9999601244926453,
      0.9999561905860901,
      0.9999512434005737,
      0.9998005628585815,
      0.9996975064277649,
      0.9987722635269165,
      0.9979782700538635,
      0.9988330006599426,
      0.9983968734741211,
      0.998788595199585,
      0.9993086457252502,
      0.9996951818466187,
      0.9998690485954285,
      0.9998897910118103,
      0.9998195767402649,
      0.9997574687004089,
      0.9997631907463074,
      0.9997166395187378,
      0.999910295009613,
      0.9999046921730042,
      0.9999606013298035,
      0.9999139308929443,
      0.9999372959136963,
      0.9999478459358215,
      0.9999555349349976,
      0.9999167919158936,
      0.9999537467956543,
      0.9999755620956421,
      0.9999370574951172,
      0.9999333024024963,
      0.9999439120292664,
      0.999974250793457,
      0.999961256980896,
      0.9999637007713318,
      0.9999722242355347,
      0.9999722242355347,
      0.9999733567237854,
      0.9999167323112488,
      0.999840497970581,
      0.9998436570167542,
      0.9998828768730164,
      0.9999455809593201,
      0.9999562501907349,
      0.9999496936798096,
      0.9999253749847412,
      0.9998927712440491,
      0.9996288418769836,
      0.9997217655181885,
      0.9998732209205627,
      0.9998411536216736,
      0.9999098181724548,
      0.9998624920845032,
      0.9995660185813904,
      0.999550998210907,
      0.9987695217132568
    ]
  ],
  "rfd_device": "NVIDIA A30",
  "rfd_time": 50,
  "rfd_con_ref_pdb_idx": [],
  "rfd_con_hal_pdb_idx": [],
  "rfd_con_ref_idx0": [],
  "rfd_con_hal_idx0": [],
  "rfd_complex_con_ref_pdb_idx": "[('X', 282), ('X', 283), ('X', 284), ('X', 285), ('X', 286), ('X', 287), ('X', 288), ('X', 289), ('X', 290), ('X', 291), ('X', 292), ('X', 293), ('X', 294), ('X', 295), ('X', 296), ('X', 297), ('X', 298), ('X', 299), ('X', 300), ('X', 301), ('X', 302), ('X', 303), ('X', 304), ('X', 305), ('X', 306), ('X', 307), ('X', 308), ('X', 309), ('X', 310), ('X', 311), ('X', 312), ('X', 313), ('X', 314), ('X', 315), ('X', 316), ('X', 317), ('X', 318), ('X', 319), ('X', 320), ('X', 321), ('X', 322), ('X', 323), ('X', 324), ('X', 325), ('X', 326), ('X', 327), ('X', 328), ('X', 329), ('X', 330), ('X', 331), ('X', 332), ('X', 333), ('X', 334), ('X', 335), ('X', 336), ('X', 337), ('X', 338), ('X', 339), ('X', 340), ('X', 341), ('X', 342), ('X', 343), ('X', 344), ('X', 345), ('X', 346), ('X', 347), ('X', 348), ('X', 349), ('X', 350), ('X', 351), ('X', 352), ('X', 353), ('X', 354), ('X', 355), ('X', 356), ('X', 357), ('X', 358), ('X', 359), ('X', 360), ('X', 361), ('X', 362), ('X', 363), ('X', 364), ('X', 365), ('X', 366), ('X', 367), ('X', 368), ('X', 369), ('X', 370), ('X', 371), ('X', 372), ('X', 373), ('X', 374), ('X', 375), ('X', 376), ('X', 377), ('X', 378), ('X', 379), ('X', 380), ('X', 381), ('X', 382)]",
  "rfd_complex_con_hal_pdb_idx": "[('B', 82), ('B', 83), ('B', 84), ('B', 85), ('B', 86), ('B', 87), ('B', 88), ('B', 89), ('B', 90), ('B', 91), ('B', 92), ('B', 93), ('B', 94), ('B', 95), ('B', 96), ('B', 97), ('B', 98), ('B', 99), ('B', 100), ('B', 101), ('B', 102), ('B', 103), ('B', 104), ('B', 105), ('B', 106), ('B', 107), ('B', 108), ('B', 109), ('B', 110), ('B', 111), ('B', 112), ('B', 113), ('B', 114), ('B', 115), ('B', 116), ('B', 117), ('B', 118), ('B', 119), ('B', 120), ('B', 121), ('B', 122), ('B', 123), ('B', 124), ('B', 125), ('B', 126), ('B', 127), ('B', 128), ('B', 129), ('B', 130), ('B', 131), ('B', 132), ('B', 133), ('B', 134), ('B', 135), ('B', 136), ('B', 137), ('B', 138), ('B', 139), ('B', 140), ('B', 141), ('B', 142), ('B', 143), ('B', 144), ('B', 145), ('B', 146), ('B', 147), ('B', 148), ('B', 149), ('B', 150), ('B', 151), ('B', 152), ('B', 153), ('B', 154), ('B', 155), ('B', 156), ('B', 157), ('B', 158), ('B', 159), ('B', 160), ('B', 161), ('B', 162), ('B', 163), ('B', 164), ('B', 165), ('B', 166), ('B', 167), ('B', 168), ('B', 169), ('B', 170), ('B', 171), ('B', 172), ('B', 173), ('B', 174), ('B', 175), ('B', 176), ('B', 177), ('B', 178), ('B', 179), ('B', 180), ('B', 181), ('B', 182)]",
  "rfd_receptor_con_ref_pdb_idx": "[('X', 282), ('X', 283), ('X', 284), ('X', 285), ('X', 286), ('X', 287), ('X', 288), ('X', 289), ('X', 290), ('X', 291), ('X', 292), ('X', 293), ('X', 294), ('X', 295), ('X', 296), ('X', 297), ('X', 298), ('X', 299), ('X', 300), ('X', 301), ('X', 302), ('X', 303), ('X', 304), ('X', 305), ('X', 306), ('X', 307), ('X', 308), ('X', 309), ('X', 310), ('X', 311), ('X', 312), ('X', 313), ('X', 314), ('X', 315), ('X', 316), ('X', 317), ('X', 318), ('X', 319), ('X', 320), ('X', 321), ('X', 322), ('X', 323), ('X', 324), ('X', 325), ('X', 326), ('X', 327), ('X', 328), ('X', 329), ('X', 330), ('X', 331), ('X', 332), ('X', 333), ('X', 334), ('X', 335), ('X', 336), ('X', 337), ('X', 338), ('X', 339), ('X', 340), ('X', 341), ('X', 342), ('X', 343), ('X', 344), ('X', 345), ('X', 346), ('X', 347), ('X', 348), ('X', 349), ('X', 350), ('X', 351), ('X', 352), ('X', 353), ('X', 354), ('X', 355), ('X', 356), ('X', 357), ('X', 358), ('X', 359), ('X', 360), ('X', 361), ('X', 362), ('X', 363), ('X', 364), ('X', 365), ('X', 366), ('X', 367), ('X', 368), ('X', 369), ('X', 370), ('X', 371), ('X', 372), ('X', 373), ('X', 374), ('X', 375), ('X', 376), ('X', 377), ('X', 378), ('X', 379), ('X', 380), ('X', 381), ('X', 382)]",
  "rfd_receptor_con_hal_pdb_idx": "[('B', 82), ('B', 83), ('B', 84), ('B', 85), ('B', 86), ('B', 87), ('B', 88), ('B', 89), ('B', 90), ('B', 91), ('B', 92), ('B', 93), ('B', 94), ('B', 95), ('B', 96), ('B', 97), ('B', 98), ('B', 99), ('B', 100), ('B', 101), ('B', 102), ('B', 103), ('B', 104), ('B', 105), ('B', 106), ('B', 107), ('B', 108), ('B', 109), ('B', 110), ('B', 111), ('B', 112), ('B', 113), ('B', 114), ('B', 115), ('B', 116), ('B', 117), ('B', 118), ('B', 119), ('B', 120), ('B', 121), ('B', 122), ('B', 123), ('B', 124), ('B', 125), ('B', 126), ('B', 127), ('B', 128), ('B', 129), ('B', 130), ('B', 131), ('B', 132), ('B', 133), ('B', 134), ('B', 135), ('B', 136), ('B', 137), ('B', 138), ('B', 139), ('B', 140), ('B', 141), ('B', 142), ('B', 143), ('B', 144), ('B', 145), ('B', 146), ('B', 147), ('B', 148), ('B', 149), ('B', 150), ('B', 151), ('B', 152), ('B', 153), ('B', 154), ('B', 155), ('B', 156), ('B', 157), ('B', 158), ('B', 159), ('B', 160), ('B', 161), ('B', 162), ('B', 163), ('B', 164), ('B', 165), ('B', 166), ('B', 167), ('B', 168), ('B', 169), ('B', 170), ('B', 171), ('B', 172), ('B', 173), ('B', 174), ('B', 175), ('B', 176), ('B', 177), ('B', 178), ('B', 179), ('B', 180), ('B', 181), ('B', 182)]",
  "rfd_complex_con_ref_idx0": [
    0,
    1,
    2,
    3,
    4,
    5,
    6,
    7,
    8,
    9,
    10,
    11,
    12,
    13,
    14,
    15,
    16,
    17,
    18,
    19,
    20,
    21,
    22,
    23,
    24,
    25,
    26,
    27,
    28,
    29,
    30,
    31,
    32,
    33,
    34,
    35,
    36,
    37,
    38,
    39,
    40,
    41,
    42,
    43,
    44,
    45,
    46,
    47,
    48,
    49,
    50,
    51,
    52,
    53,
    54,
    55,
    56,
    57,
    58,
    59,
    60,
    61,
    62,
    63,
    64,
    65,
    66,
    67,
    68,
    69,
    70,
    71,
    72,
    73,
    74,
    75,
    76,
    77,
    78,
    79,
    80,
    81,
    82,
    83,
    84,
    85,
    86,
    87,
    88,
    89,
    90,
    91,
    92,
    93,
    94,
    95,
    96,
    97,
    98,
    99,
    100
  ],
  "rfd_complex_con_hal_idx0": [
    81,
    82,
    83,
    84,
    85,
    86,
    87,
    88,
    89,
    90,
    91,
    92,
    93,
    94,
    95,
    96,
    97,
    98,
    99,
    100,
    101,
    102,
    103,
    104,
    105,
    106,
    107,
    108,
    109,
    110,
    111,
    112,
    113,
    114,
    115,
    116,
    117,
    118,
    119,
    120,
    121,
    122,
    123,
    124,
    125,
    126,
    127,
    128,
    129,
    130,
    131,
    132,
    133,
    134,
    135,
    136,
    137,
    138,
    139,
    140,
    141,
    142,
    143,
    144,
    145,
    146,
    147,
    148,
    149,
    150,
    151,
    152,
    153,
    154,
    155,
    156,
    157,
    158,
    159,
    160,
    161,
    162,
    163,
    164,
    165,
    166,
    167,
    168,
    169,
    170,
    171,
    172,
    173,
    174,
    175,
    176,
    177,
    178,
    179,
    180,
    181
  ],
  "rfd_receptor_con_ref_idx0": [
    0,
    1,
    2,
    3,
    4,
    5,
    6,
    7,
    8,
    9,
    10,
    11,
    12,
    13,
    14,
    15,
    16,
    17,
    18,
    19,
    20,
    21,
    22,
    23,
    24,
    25,
    26,
    27,
    28,
    29,
    30,
    31,
    32,
    33,
    34,
    35,
    36,
    37,
    38,
    39,
    40,
    41,
    42,
    43,
    44,
    45,
    46,
    47,
    48,
    49,
    50,
    51,
    52,
    53,
    54,
    55,
    56,
    57,
    58,
    59,
    60,
    61,
    62,
    63,
    64,
    65,
    66,
    67,
    68,
    69,
    70,
    71,
    72,
    73,
    74,
    75,
    76,
    77,
    78,
    79,
    80,
    81,
    82,
    83,
    84,
    85,
    86,
    87,
    88,
    89,
    90,
    91,
    92,
    93,
    94,
    95,
    96,
    97,
    98,
    99,
    100
  ],
  "rfd_receptor_con_hal_idx0": [
    0,
    1,
    2,
    3,
    4,
    5,
    6,
    7,
    8,
    9,
    10,
    11,
    12,
    13,
    14,
    15,
    16,
    17,
    18,
    19,
    20,
    21,
    22,
    23,
    24,
    25,
    26,
    27,
    28,
    29,
    30,
    31,
    32,
    33,
    34,
    35,
    36,
    37,
    38,
    39,
    40,
    41,
    42,
    43,
    44,
    45,
    46,
    47,
    48,
    49,
    50,
    51,
    52,
    53,
    54,
    55,
    56,
    57,
    58,
    59,
    60,
    61,
    62,
    63,
    64,
    65,
    66,
    67,
    68,
    69,
    70,
    71,
    72,
    73,
    74,
    75,
    76,
    77,
    78,
    79,
    80,
    81,
    82,
    83,
    84,
    85,
    86,
    87,
    88,
    89,
    90,
    91,
    92,
    93,
    94,
    95,
    96,
    97,
    98,
    99,
    100
  ],
  "rfd_inpaint_str": [
    false,
    false,
    false,
    false,
    false,
    false,
    false,
    false,
    false,
    false,
    false,
    false,
    false,
    false,
    false,
    false,
    false,
    false,
    false,
    false,
    false,
    false,
    false,
    false,
    false,
    false,
    false,
    false,
    false,
    false,
    false,
    false,
    false,
    false,
    false,
    false,
    false,
    false,
    false,
    false,
    false,
    false,
    false,
    false,
    false,
    false,
    false,
    false,
    false,
    false,
    false,
    false,
    false,
    false,
    false,
    false,
    false,
    false,
    false,
    false,
    false,
    false,
    false,
    false,
    false,
    false,
    false,
    false,
    false,
    false,
    false,
    false,
    false,
    false,
    false,
    false,
    false,
    false,
    false,
    false,
    false,
    true,
    true,
    true,
    true,
    true,
    true,
    true,
    true,
    true,
    true,
    true,
    true,
    true,
    true,
    true,
    true,
    true,
    true,
    true,
    true,
    true,
    true,
    true,
    true,
    true,
    true,
    true,
    true,
    true,
    true,
    true,
    true,
    true,
    true,
    true,
    true,
    true,
    true,
    true,
    true,
    true,
    true,
    true,
    true,
    true,
    true,
    true,
    true,
    true,
    true,
    true,
    true,
    true,
    true,
    true,
    true,
    true,
    true,
    true,
    true,
    true,
    true,
    true,
    true,
    true,
    true,
    true,
    true,
    true,
    true,
    true,
    true,
    true,
    true,
    true,
    true,
    true,
    true,
    true,
    true,
    true,
    true,
    true,
    true,
    true,
    true,
    true,
    true,
    true,
    true,
    true,
    true,
    true,
    true,
    true,
    true,
    true,
    true,
    true,
    true,
    true
  ],
  "rfd_inpaint_seq": [
    false,
    false,
    false,
    false,
    false,
    false,
    false,
    false,
    false,
    false,
    false,
    false,
    false,
    false,
    false,
    false,
    false,
    false,
    false,
    false,
    false,
    false,
    false,
    false,
    false,
    false,
    false,
    false,
    false,
    false,
    false,
    false,
    false,
    false,
    false,
    false,
    false,
    false,
    false,
    false,
    false,
    false,
    false,
    false,
    false,
    false,
    false,
    false,
    false,
    false,
    false,
    false,
    false,
    false,
    false,
    false,
    false,
    false,
    false,
    false,
    false,
    false,
    false,
    false,
    false,
    false,
    false,
    false,
    false,
    false,
    false,
    false,
    false,
    false,
    false,
    false,
    false,
    false,
    false,
    false,
    false,
    true,
    true,
    true,
    true,
    true,
    true,
    true,
    true,
    true,
    true,
    true,
    true,
    true,
    true,
    true,
    true,
    true,
    true,
    true,
    true,
    true,
    true,
    true,
    true,
    true,
    true,
    true,
    true,
    true,
    true,
    true,
    true,
    true,
    true,
    true,
    true,
    true,
    true,
    true,
    true,
    true,
    true,
    true,
    true,
    true,
    true,
    true,
    true,
    true,
    true,
    true,
    true,
    true,
    true,
    true,
    true,
    true,
    true,
    true,
    true,
    true,
    true,
    true,
    true,
    true,
    true,
    true,
    true,
    true,
    true,
    true,
    true,
    true,
    true,
    true,
    true,
    true,
    true,
    true,
    true,
    true,
    true,
    true,
    true,
    true,
    true,
    true,
    true,
    true,
    true,
    true,
    true,
    true,
    true,
    true,
    true,
    true,
    true,
    true,
    true,
    true
  ],
  "rfd_sampled_mask": [
    "X282-382/0",
    "81-81"
  ],
  "rfd_mask_1d": [
    false,
    false,
    false,
    false,
    false,
    false,
    false,
    false,
    false,
    false,
    false,
    false,
    false,
    false,
    false,
    false,
    false,
    false,
    false,
    false,
    false,
    false,
    false,
    false,
    false,
    false,
    false,
    false,
    false,
    false,
    false,
    false,
    false,
    false,
    false,
    false,
    false,
    false,
    false,
    false,
    false,
    false,
    false,
    false,
    false,
    false,
    false,
    false,
    false,
    false,
    false,
    false,
    false,
    false,
    false,
    false,
    false,
    false,
    false,
    false,
    false,
    false,
    false,
    false,
    false,
    false,
    false,
    false,
    false,
    false,
    false,
    false,
    false,
    false,
    false,
    false,
    false,
    false,
    false,
    false,
    false,
    true,
    true,
    true,
    true,
    true,
    true,
    true,
    true,
    true,
    true,
    true,
    true,
    true,
    true,
    true,
    true,
    true,
    true,
    true,
    true,
    true,
    true,
    true,
    true,
    true,
    true,
    true,
    true,
    true,
    true,
    true,
    true,
    true,
    true,
    true,
    true,
    true,
    true,
    true,
    true,
    true,
    true,
    true,
    true,
    true,
    true,
    true,
    true,
    true,
    true,
    true,
    true,
    true,
    true,
    true,
    true,
    true,
    true,
    true,
    true,
    true,
    true,
    true,
    true,
    true,
    true,
    true,
    true,
    true,
    true,
    true,
    true,
    true,
    true,
    true,
    true,
    true,
    true,
    true,
    true,
    true,
    true,
    true,
    true,
    true,
    true,
    true,
    true,
    true,
    true,
    true,
    true,
    true,
    true,
    true,
    true,
    true,
    true,
    true,
    true,
    true
  ]
}
```
