## Supplementary File 1 for "ProteinDJ: a high-performance and modular protein design pipeline": fold_86.json

```
{
  "fold_id": 86,
  "rfd_config": {
    "inference": {
      "input_pdb": "1www_trka.pdb",
      "num_designs": 25,
      "design_startnum": 75,
      "ckpt_override_path": null,
      "symmetry": null,
      "recenter": true,
      "radius": 10.0,
      "model_only_neighbors": false,
      "output_prefix": "./rfd_results/fold",
      "write_trajectory": false,
      "scaffold_guided": false,
      "model_runner": "SelfConditioning",
      "cautious": true,
      "align_motif": true,
      "symmetric_self_cond": true,
      "final_step": 1,
      "deterministic": false,
      "trb_save_ckpt_path": "/app/RFdiffusion/models/Complex_base_ckpt.pt",
      "schedule_directory_path": "/app/RFdiffusion/schedules",
      "model_directory_path": "/app/RFdiffusion/models"
    },
    "contigmap": {
      "contigs": [
        "X282-382/0 50-100"
      ],
      "inpaint_seq": null,
      "inpaint_str": null,
      "inpaint_str_helix": null,
      "inpaint_str_strand": null,
      "inpaint_str_loop": null,
      "provide_seq": null,
      "length": null
    },
    "model": {
      "n_extra_block": 4,
      "n_main_block": 32,
      "n_ref_block": 4,
      "d_msa": 256,
      "d_msa_full": 64,
      "d_pair": 128,
      "d_templ": 64,
      "n_head_msa": 8,
      "n_head_pair": 4,
      "n_head_templ": 4,
      "d_hidden": 32,
      "d_hidden_templ": 32,
      "p_drop": 0.15,
      "SE3_param_full": {
        "num_layers": 1,
        "num_channels": 32,
        "num_degrees": 2,
        "n_heads": 4,
        "div": 4,
        "l0_in_features": 8,
        "l0_out_features": 8,
        "l1_in_features": 3,
        "l1_out_features": 2,
        "num_edge_features": 32
      },
      "SE3_param_topk": {
        "num_layers": 1,
        "num_channels": 32,
        "num_degrees": 2,
        "n_heads": 4,
        "div": 4,
        "l0_in_features": 64,
        "l0_out_features": 64,
        "l1_in_features": 3,
        "l1_out_features": 2,
        "num_edge_features": 64
      },
      "freeze_track_motif": false,
      "use_motif_timestep": true
    },
    "diffuser": {
      "T": 50,
      "b_0": 0.01,
      "b_T": 0.07,
      "schedule_type": "linear",
      "so3_type": "igso3",
      "crd_scale": 0.25,
      "partial_T": null,
      "so3_schedule_type": "linear",
      "min_b": 1.5,
      "max_b": 2.5,
      "min_sigma": 0.02,
      "max_sigma": 1.5
    },
    "denoiser": {
      "noise_scale_ca": 0,
      "final_noise_scale_ca": 1,
      "ca_noise_schedule_type": "constant",
      "noise_scale_frame": 0,
      "final_noise_scale_frame": 1,
      "frame_noise_schedule_type": "constant"
    },
    "ppi": {
      "hotspot_res": [
        "X294",
        "X296",
        "X333"
      ]
    },
    "potentials": {
      "guiding_potentials": null,
      "guide_scale": 10,
      "guide_decay": "constant",
      "olig_inter_all": null,
      "olig_intra_all": null,
      "olig_custom_contact": null,
      "substrate": null
    },
    "contig_settings": {
      "ref_idx": null,
      "hal_idx": null,
      "idx_rf": null,
      "inpaint_seq_tensor": null
    },
    "preprocess": {
      "sidechain_input": false,
      "motif_sidechain_input": true,
      "d_t1d": 24,
      "d_t2d": 44,
      "prob_self_cond": 0.5,
      "str_self_cond": true,
      "predict_previous": false
    },
    "logging": {
      "inputs": false
    },
    "scaffoldguided": {
      "scaffoldguided": false,
      "target_pdb": false,
      "target_path": null,
      "scaffold_list": null,
      "scaffold_dir": null,
      "sampled_insertion": 0,
      "sampled_N": 0,
      "sampled_C": 0,
      "ss_mask": 0,
      "systematic": false,
      "target_ss": null,
      "target_adj": null,
      "mask_loops": true,
      "contig_crop": null
    }
  },
  "rfd_plddt": [
    [
      0.10266673564910889,
      0.11381683498620987,
      0.11284859478473663,
      0.10456378012895584,
      0.10605742782354355,
      0.10165292024612427,
      0.10193389654159546,
      0.09981641173362732,
      0.09772228449583054,
      0.09799496084451675,
      0.09679604321718216,
      0.09537847340106964,
      0.09484762698411942,
      0.09730429947376251,
      0.09479397535324097,
      0.08974529802799225,
      0.09047878533601761,
      0.08840525895357132,
      0.08956868946552277,
      0.0891902968287468,
      0.09534738957881927,
      0.10058297216892242,
      0.09981295466423035,
      0.10146372020244598,
      0.10573321580886841,
      0.1104579046368599,
      0.1166919395327568,
      0.11748684197664261,
      0.11884426325559616,
      0.12117920815944672,
      0.11581520736217499,
      0.1109488233923912,
      0.10709147900342941,
      0.10893727093935013,
      0.10863944888114929,
      0.10859297215938568,
      0.10920127481222153,
      0.11758872866630554,
      0.11996015906333923,
      0.12400290369987488,
      0.13509097695350647,
      0.13327163457870483,
      0.12742845714092255,
      0.13056546449661255,
      0.138667494058609,
      0.13287776708602905,
      0.13690848648548126,
      0.14310431480407715,
      0.14470943808555603,
      0.14617058634757996,
      0.15134233236312866,
      0.1638595312833786,
      0.17831847071647644,
      0.2003592997789383,
      0.22818849980831146,
      0.2548186182975769,
      0.28563427925109863,
      0.29104912281036377,
      0.26999416947364807,
      0.2666098475456238,
      0.2595630884170532,
      0.23411384224891663,
      0.9514201879501343,
      0.9568050503730774,
      0.9547898173332214,
      0.9581196308135986,
      0.9541258811950684,
      0.9465631246566772,
      0.949261486530304,
      0.9253619909286499,
      0.9201526641845703,
      0.8892044425010681,
      0.8701983690261841,
      0.8851819038391113,
      0.8319920301437378,
      0.8440746665000916,
      0.8154091835021973,
      0.8123815655708313,
      0.8618666529655457,
      0.8768728971481323,
      0.9091108441352844,
      0.9308105707168579,
      0.9105902910232544,
      0.9299540519714355,
      0.9150724411010742,
      0.9481744170188904,
      0.9460790157318115,
      0.9636399149894714,
      0.9692866802215576,
      0.9749297499656677,
      0.9844211935997009,
      0.9862215518951416,
      0.9931331872940063,
      0.9964791536331177,
      0.9971497654914856,
      0.9982427358627319,
      0.996792733669281,
      0.9975007176399231,
      0.995312511920929,
      0.9891465902328491,
      0.9911545515060425,
      0.9942649006843567,
      0.9960595965385437,
      0.9910992980003357,
      0.9895001649856567,
      0.9844750165939331,
      0.9671761989593506,
      0.9747774600982666,
      0.9899320602416992,
      0.9857675433158875,
      0.982483446598053,
      0.9457995295524597,
      0.9222365617752075,
      0.8520548343658447,
      0.8360491991043091,
      0.8536522388458252,
      0.7908656597137451,
      0.7833990454673767,
      0.8663273453712463,
      0.8835673928260803,
      0.9263864755630493,
      0.9077174067497253,
      0.9079000949859619,
      0.8923143744468689,
      0.9197508096694946,
      0.9353352785110474,
      0.9815084338188171,
      0.952654242515564,
      0.962827205657959,
      0.9365319013595581,
      0.9306796193122864,
      0.9670389890670776,
      0.9598020315170288,
      0.9581732749938965,
      0.9886835813522339,
      0.992307722568512,
      0.9869718551635742,
      0.9912465810775757,
      0.9913224577903748,
      0.9966429471969604,
      0.9953353404998779,
      0.9958028197288513,
      0.9947945475578308,
      0.991080105304718,
      0.9833239912986755,
      0.9694183468818665,
      0.9608857035636902,
      0.9467563629150391,
      0.9650529026985168,
      0.9717485308647156,
      0.9693282842636108,
      0.9784190058708191,
      0.9735400676727295,
      0.9806745648384094,
      0.9695140719413757,
      0.9694595336914062,
      0.9652978181838989,
      0.9517044425010681,
      0.9436469674110413,
      0.9241287708282471,
      0.9191861748695374,
      0.9244512319564819,
      0.9394949078559875
    ],
    [
      0.10485579818487167,
      0.11067385971546173,
      0.10947757959365845,
      0.11035870015621185,
      0.10601247847080231,
      0.10445357859134674,
      0.10620781034231186,
      0.11116939038038254,
      0.1080932691693306,
      0.11301319301128387,
      0.12198606133460999,
      0.12244758009910583,
      0.116573765873909,
      0.11936367303133011,
      0.12289202213287354,
      0.11526986211538315,
      0.10845030844211578,
      0.1164560317993164,
      0.11279205977916718,
      0.1065671518445015,
      0.1150575652718544,
      0.1292618215084076,
      0.13065895438194275,
      0.12519893050193787,
      0.13024400174617767,
      0.13353821635246277,
      0.12700486183166504,
      0.1180470734834671,
      0.11518539488315582,
      0.11853143572807312,
      0.11546969413757324,
      0.11109030246734619,
      0.10906822234392166,
      0.10734976083040237,
      0.10145013779401779,
      0.0976579338312149,
      0.10033950954675674,
      0.10153894126415253,
      0.1048847883939743,
      0.11489694565534592,
      0.11911607533693314,
      0.11570727825164795,
      0.11694101989269257,
      0.12306508421897888,
      0.12337645888328552,
      0.11922518908977509,
      0.12484805285930634,
      0.12643340229988098,
      0.1272261142730713,
      0.1309245079755783,
      0.13461175560951233,
      0.13946090638637543,
      0.14375068247318268,
      0.15216155350208282,
      0.1610916703939438,
      0.16825173795223236,
      0.18297778069972992,
      0.20274482667446136,
      0.21731781959533691,
      0.223457470536232,
      0.21887418627738953,
      0.18526287376880646,
      0.957448422908783,
      0.9644333720207214,
      0.9629452228546143,
      0.9601181745529175,
      0.9514178037643433,
      0.9424688816070557,
      0.9438297152519226,
      0.9206528067588806,
      0.9169337749481201,
      0.8813727498054504,
      0.8714274168014526,
      0.8901790976524353,
      0.8417530059814453,
      0.8558012843132019,
      0.8020391464233398,
      0.8210029602050781,
      0.8722262382507324,
      0.8859238624572754,
      0.9208937287330627,
      0.9349551796913147,
      0.9217967391014099,
      0.9296369552612305,
      0.918640673160553,
      0.9529721140861511,
      0.9502000212669373,
      0.9649341702461243,
      0.9734499454498291,
      0.9809763431549072,
      0.987862765789032,
      0.9877476692199707,
      0.9919265508651733,
      0.9953382015228271,
      0.9938285946846008,
      0.9955205321311951,
      0.9890756011009216,
      0.9914248585700989,
      0.9837127923965454,
      0.9726468920707703,
      0.9713529944419861,
      0.9838269948959351,
      0.9863774180412292,
      0.9747449159622192,
      0.9750223159790039,
      0.951249897480011,
      0.9247974753379822,
      0.9412232637405396,
      0.9734690189361572,
      0.9694315791130066,
      0.9739881753921509,
      0.9415053725242615,
      0.9265127778053284,
      0.8503389358520508,
      0.8426140546798706,
      0.8564788699150085,
      0.7901225090026855,
      0.7862567901611328,
      0.8755307793617249,
      0.8939441442489624,
      0.9362929463386536,
      0.9183300733566284,
      0.9178133010864258,
      0.8953896760940552,
      0.9200608134269714,
      0.9383460283279419,
      0.9780398011207581,
      0.9485496878623962,
      0.951872706413269,
      0.9126722812652588,
      0.8988240361213684,
      0.944965124130249,
      0.9215236306190491,
      0.9183456301689148,
      0.9673179984092712,
      0.9797987937927246,
      0.9722842574119568,
      0.9767261147499084,
      0.9777714610099792,
      0.9922739863395691,
      0.988972544670105,
      0.9922676682472229,
      0.9889518022537231,
      0.9876339435577393,
      0.9791681170463562,
      0.9698319435119629,
      0.9659144282341003,
      0.9561847448348999,
      0.9649015069007874,
      0.9638383984565735,
      0.9578918218612671,
      0.9657330513000488,
      0.9608674049377441,
      0.9655073285102844,
      0.9547147750854492,
      0.9534754157066345,
      0.9548869132995605,
      0.9369262456893921,
      0.9245442152023315,
      0.8944015502929688,
      0.876067042350769,
      0.861319363117218,
      0.8919823169708252
    ],
    [
      0.09790366142988205,
      0.10843617469072342,
      0.10691229999065399,
      0.10879875719547272,
      0.1029621809720993,
      0.10271880030632019,
      0.10345673561096191,
      0.10157313197851181,
      0.09882752597332001,
      0.10005053877830505,
      0.10872088372707367,
      0.10994204878807068,
      0.10892505198717117,
      0.1120993122458458,
      0.11535795032978058,
      0.10678237676620483,
      0.10214365273714066,
      0.11237151175737381,
      0.10649348050355911,
      0.1025867909193039,
      0.11175502091646194,
      0.12340112775564194,
      0.12664830684661865,
      0.12454811483621597,
      0.12467718124389648,
      0.1297687590122223,
      0.12263453006744385,
      0.11809258162975311,
      0.11504282802343369,
      0.11742599308490753,
      0.11421655118465424,
      0.11068762838840485,
      0.10935647785663605,
      0.1059671938419342,
      0.09949472546577454,
      0.09864103049039841,
      0.0955885648727417,
      0.09330745041370392,
      0.09360615164041519,
      0.09858331829309464,
      0.10034827888011932,
      0.09895437210798264,
      0.09932318329811096,
      0.1014634296298027,
      0.1043737530708313,
      0.10215460509061813,
      0.10096623003482819,
      0.10343271493911743,
      0.10277262330055237,
      0.10279634594917297,
      0.10634510964155197,
      0.1094534620642662,
      0.11362355947494507,
      0.11545097827911377,
      0.11945746839046478,
      0.12513068318367004,
      0.137364462018013,
      0.14865608513355255,
      0.15886613726615906,
      0.17027297616004944,
      0.2090156376361847,
      0.1886972337961197,
      0.9623706340789795,
      0.9699854850769043,
      0.9690412282943726,
      0.9678006768226624,
      0.9582895040512085,
      0.9475517272949219,
      0.9486273527145386,
      0.9233267307281494,
      0.919665515422821,
      0.8837648034095764,
      0.8768702745437622,
      0.89290851354599,
      0.8541443347930908,
      0.8552179336547852,
      0.7875706553459167,
      0.8268464207649231,
      0.8759762048721313,
      0.8871986269950867,
      0.9177507758140564,
      0.935015857219696,
      0.9195632934570312,
      0.927808940410614,
      0.9156556129455566,
      0.9519346952438354,
      0.9516578912734985,
      0.9682281017303467,
      0.9759088158607483,
      0.9833352565765381,
      0.9888339638710022,
      0.9894587397575378,
      0.9934197068214417,
      0.9960803389549255,
      0.9951364398002625,
      0.9965465068817139,
      0.9922541975975037,
      0.9937704205513,
      0.9885098934173584,
      0.9808459877967834,
      0.9806606769561768,
      0.9877751469612122,
      0.9894376993179321,
      0.9783673882484436,
      0.9764495491981506,
      0.9529968500137329,
      0.925105631351471,
      0.9396621584892273,
      0.9729161858558655,
      0.968368411064148,
      0.9714016914367676,
      0.9352502226829529,
      0.9169217348098755,
      0.842083215713501,
      0.8327101469039917,
      0.8452441692352295,
      0.7801658511161804,
      0.7801781296730042,
      0.875829815864563,
      0.8915690183639526,
      0.9357537031173706,
      0.9139401912689209,
      0.9107003211975098,
      0.8865105509757996,
      0.9113383889198303,
      0.9368181228637695,
      0.9767586588859558,
      0.9449572563171387,
      0.949653148651123,
      0.9085696935653687,
      0.8915911316871643,
      0.9407687187194824,
      0.9152994155883789,
      0.9161716103553772,
      0.9676294326782227,
      0.9805507063865662,
      0.9741361737251282,
      0.9811356663703918,
      0.9836227297782898,
      0.9940972924232483,
      0.9918205142021179,
      0.9937747120857239,
      0.9916067719459534,
      0.9899675846099854,
      0.9840240478515625,
      0.9756346344947815,
      0.9731731414794922,
      0.9659304022789001,
      0.9746737480163574,
      0.9747945666313171,
      0.9658422470092773,
      0.9726800322532654,
      0.9676307439804077,
      0.9737577438354492,
      0.9622558355331421,
      0.9617778658866882,
      0.959851086139679,
      0.9407484531402588,
      0.9217708706855774,
      0.887757420539856,
      0.8726727366447449,
      0.8594409227371216,
      0.8898792266845703
    ],
    [
      0.10636207461357117,
      0.12173683941364288,
      0.1175297424197197,
      0.1196729987859726,
      0.11271976679563522,
      0.10940477252006531,
      0.11229155957698822,
      0.11222847551107407,
      0.107928566634655,
      0.10622374713420868,
      0.11265480518341064,
      0.11266009509563446,
      0.11285082995891571,
      0.11494628340005875,
      0.11587300896644592,
      0.1043708473443985,
      0.10472153127193451,
      0.11769792437553406,
      0.11079029738903046,
      0.11286447197198868,
      0.12047746032476425,
      0.12759685516357422,
      0.12788330018520355,
      0.13214664161205292,
      0.13542915880680084,
      0.13749676942825317,
      0.12539657950401306,
      0.12182236462831497,
      0.12265586853027344,
      0.11899872869253159,
      0.118313267827034,
      0.11482532322406769,
      0.11191197484731674,
      0.10512159764766693,
      0.09893669188022614,
      0.09392544627189636,
      0.09034264832735062,
      0.08965161442756653,
      0.09127626568078995,
      0.09586615860462189,
      0.09897075593471527,
      0.0981389582157135,
      0.09674402326345444,
      0.09907328337430954,
      0.09813793003559113,
      0.09614792466163635,
      0.09381219744682312,
      0.09632691740989685,
      0.09541190415620804,
      0.09362456202507019,
      0.09118501842021942,
      0.09264235198497772,
      0.09605719149112701,
      0.1005006656050682,
      0.10096425563097,
      0.10600107163190842,
      0.11059332638978958,
      0.11815869808197021,
      0.12599840760231018,
      0.13253630697727203,
      0.14763060212135315,
      0.13827235996723175,
      0.9626293182373047,
      0.9709224104881287,
      0.9699958562850952,
      0.9697543382644653,
      0.9604641199111938,
      0.948473334312439,
      0.9493491649627686,
      0.9222461581230164,
      0.9184354543685913,
      0.8849020004272461,
      0.8810226321220398,
      0.898038923740387,
      0.8644998669624329,
      0.8576598167419434,
      0.7864285111427307,
      0.8262594938278198,
      0.8791366815567017,
      0.888463020324707,
      0.9186033010482788,
      0.9356801509857178,
      0.9197014570236206,
      0.9263991117477417,
      0.9142522811889648,
      0.9521771669387817,
      0.9521288871765137,
      0.9688204526901245,
      0.9763686656951904,
      0.9844520688056946,
      0.9897584319114685,
      0.9908837676048279,
      0.9949359893798828,
      0.9968177676200867,
      0.9962060451507568,
      0.9973044991493225,
      0.9941422343254089,
      0.9951392412185669,
      0.9909547567367554,
      0.9842351675033569,
      0.9851097464561462,
      0.9902623891830444,
      0.991671085357666,
      0.9820372462272644,
      0.9785699248313904,
      0.956793487071991,
      0.9273431301116943,
      0.9419640302658081,
      0.9740455746650696,
      0.9694778919219971,
      0.97149658203125,
      0.9339492917060852,
      0.9154145121574402,
      0.8447527885437012,
      0.8302099704742432,
      0.8432368636131287,
      0.7754276394844055,
      0.7764893770217896,
      0.8734965920448303,
      0.8895199298858643,
      0.9353512525558472,
      0.9133214950561523,
      0.9095353484153748,
      0.886053740978241,
      0.9106776118278503,
      0.9368289709091187,
      0.9762802124023438,
      0.9446834325790405,
      0.9506238102912903,
      0.9106791615486145,
      0.8949405550956726,
      0.9427235722541809,
      0.9195703864097595,
      0.923301100730896,
      0.9710795879364014,
      0.9827427268028259,
      0.9773139953613281,
      0.9837588667869568,
      0.9859750270843506,
      0.9948861002922058,
      0.9929763078689575,
      0.9946918487548828,
      0.9931809306144714,
      0.9914441704750061,
      0.9868713021278381,
      0.9786552786827087,
      0.9763585329055786,
      0.9691079258918762,
      0.9774060249328613,
      0.9779526591300964,
      0.9685714244842529,
      0.975037693977356,
      0.9690388441085815,
      0.9754655361175537,
      0.9642747640609741,
      0.9652700424194336,
      0.9624122381210327,
      0.944477915763855,
      0.9256798624992371,
      0.8948366641998291,
      0.8819251656532288,
      0.8717787861824036,
      0.8967583775520325
    ],
    [
      0.14285404980182648,
      0.15849265456199646,
      0.1437598615884781,
      0.13913847506046295,
      0.13510122895240784,
      0.13279108703136444,
      0.1298135370016098,
      0.12887106835842133,
      0.12473474442958832,
      0.12416907399892807,
      0.12678128480911255,
      0.12673895061016083,
      0.12954866886138916,
      0.13308963179588318,
      0.1350499391555786,
      0.12198351323604584,
      0.12040847539901733,
      0.13577114045619965,
      0.12602172791957855,
      0.12989239394664764,
      0.13501575589179993,
      0.1407633125782013,
      0.13823382556438446,
      0.1438383162021637,
      0.1479121595621109,
      0.15087297558784485,
      0.13918176293373108,
      0.13403794169425964,
      0.13709591329097748,
      0.12755131721496582,
      0.1283210813999176,
      0.12669360637664795,
      0.12094929814338684,
      0.1168648973107338,
      0.10793261975049973,
      0.10239849239587784,
      0.09262098371982574,
      0.09397389739751816,
      0.09650341421365738,
      0.09708117693662643,
      0.1022767648100853,
      0.10352374613285065,
      0.10241750627756119,
      0.10181966423988342,
      0.09898518025875092,
      0.0987301841378212,
      0.09628318250179291,
      0.09507176280021667,
      0.09448382258415222,
      0.0937914252281189,
      0.09089701622724533,
      0.08887552469968796,
      0.09176456928253174,
      0.09475716948509216,
      0.09755468368530273,
      0.10240758955478668,
      0.10910488665103912,
      0.11481470614671707,
      0.11867173761129379,
      0.12799669802188873,
      0.13489684462547302,
      0.1286376416683197,
      0.9650916457176208,
      0.9751052260398865,
      0.9732886552810669,
      0.9736922979354858,
      0.9646710157394409,
      0.951215386390686,
      0.9513441324234009,
      0.9218611121177673,
      0.9159196615219116,
      0.8822243213653564,
      0.8805770874023438,
      0.8963313102722168,
      0.8601999282836914,
      0.8547506332397461,
      0.7858721017837524,
      0.8226730823516846,
      0.8749673366546631,
      0.8854288458824158,
      0.9145464301109314,
      0.9321984052658081,
      0.9140507578849792,
      0.9227447509765625,
      0.912204384803772,
      0.9524599313735962,
      0.9537144303321838,
      0.9717369079589844,
      0.9785435199737549,
      0.9862504601478577,
      0.9909270405769348,
      0.9925453662872314,
      0.9958220720291138,
      0.9973278641700745,
      0.996918261051178,
      0.9978192448616028,
      0.9956928491592407,
      0.9962929487228394,
      0.9931365251541138,
      0.9874607920646667,
      0.988583505153656,
      0.9924349188804626,
      0.9936695098876953,
      0.9852038621902466,
      0.9808357357978821,
      0.9620907306671143,
      0.9317598342895508,
      0.9452618956565857,
      0.9756801724433899,
      0.9703474640846252,
      0.9704281687736511,
      0.9301481246948242,
      0.910182535648346,
      0.8422237634658813,
      0.8267256021499634,
      0.8418384194374084,
      0.7731925249099731,
      0.7760663032531738,
      0.8743703365325928,
      0.8912119269371033,
      0.9359618425369263,
      0.9131554961204529,
      0.9075261950492859,
      0.881047248840332,
      0.9042514562606812,
      0.9306342601776123,
      0.9734491109848022,
      0.9410989284515381,
      0.949232816696167,
      0.9101319909095764,
      0.8975166082382202,
      0.9450207948684692,
      0.9244971871376038,
      0.9303932189941406,
      0.9750261902809143,
      0.9852744936943054,
      0.9812218546867371,
      0.9865770936012268,
      0.9879616498947144,
      0.9955915808677673,
      0.9939582943916321,
      0.9952932596206665,
      0.9947666525840759,
      0.9927664995193481,
      0.9895374774932861,
      0.9822872281074524,
      0.9805922508239746,
      0.973939061164856,
      0.9812941551208496,
      0.9817678928375244,
      0.9723542332649231,
      0.9778540730476379,
      0.9711968302726746,
      0.9770153760910034,
      0.9654200077056885,
      0.9675655364990234,
      0.9636189937591553,
      0.9466346502304077,
      0.927198588848114,
      0.8990650177001953,
      0.8887414932250977,
      0.8816600441932678,
      0.9040088057518005
    ],
    [
      0.23817166686058044,
      0.25836172699928284,
      0.22204111516475677,
      0.18981710076332092,
      0.17508898675441742,
      0.17214950919151306,
      0.1663999855518341,
      0.16243910789489746,
      0.150642991065979,
      0.1480592042207718,
      0.15965519845485687,
      0.15445974469184875,
      0.15427365899085999,
      0.15384195744991302,
      0.16025686264038086,
      0.152032732963562,
      0.14351817965507507,
      0.16010883450508118,
      0.15346024930477142,
      0.14978888630867004,
      0.15057355165481567,
      0.15876691043376923,
      0.14974601566791534,
      0.1556304544210434,
      0.1618342101573944,
      0.16568131744861603,
      0.15756800770759583,
      0.15323016047477722,
      0.15994367003440857,
      0.14390836656093597,
      0.14253772795200348,
      0.13922785222530365,
      0.1337258517742157,
      0.12702594697475433,
      0.12433049827814102,
      0.11204005777835846,
      0.1054922491312027,
      0.10366196930408478,
      0.10917267948389053,
      0.1043383926153183,
      0.1098596602678299,
      0.1122046485543251,
      0.11289198696613312,
      0.1112324446439743,
      0.10819435119628906,
      0.10674463212490082,
      0.10426203906536102,
      0.10568765550851822,
      0.10311763733625412,
      0.10358395427465439,
      0.09945833683013916,
      0.10018250346183777,
      0.10214633494615555,
      0.10837744921445847,
      0.11170583963394165,
      0.11583366245031357,
      0.12666389346122742,
      0.13894058763980865,
      0.14316418766975403,
      0.15777260065078735,
      0.17109975218772888,
      0.17054057121276855,
      0.9654015302658081,
      0.9753586053848267,
      0.9747173190116882,
      0.9754915833473206,
      0.9671611785888672,
      0.9527291655540466,
      0.9524799585342407,
      0.9227561950683594,
      0.9164804220199585,
      0.8820935487747192,
      0.879858136177063,
      0.8947718143463135,
      0.8599622249603271,
      0.854440450668335,
      0.7905123233795166,
      0.8198466300964355,
      0.8677729964256287,
      0.8826709389686584,
      0.9113502502441406,
      0.9293389320373535,
      0.9088965654373169,
      0.9194682240486145,
      0.9095185995101929,
      0.9518513679504395,
      0.9541129469871521,
      0.9732128977775574,
      0.979388952255249,
      0.9870810508728027,
      0.9913785457611084,
      0.9932568669319153,
      0.9963497519493103,
      0.9975783228874207,
      0.9974032640457153,
      0.9981323480606079,
      0.9965914487838745,
      0.9969167113304138,
      0.994365394115448,
      0.9893505573272705,
      0.9905598163604736,
      0.9935920834541321,
      0.9947412610054016,
      0.9867690205574036,
      0.9819185137748718,
      0.9649345874786377,
      0.933870255947113,
      0.9472663998603821,
      0.976559042930603,
      0.9709372520446777,
      0.970151960849762,
      0.9275004267692566,
      0.903809666633606,
      0.8271490335464478,
      0.8241382837295532,
      0.8405246734619141,
      0.7734284996986389,
      0.7760965824127197,
      0.8719517588615417,
      0.890667200088501,
      0.9368680119514465,
      0.9135013818740845,
      0.9051743745803833,
      0.8758949041366577,
      0.8990072011947632,
      0.9251855611801147,
      0.9716185331344604,
      0.9385735988616943,
      0.9490343928337097,
      0.9114183783531189,
      0.8994787931442261,
      0.9475069642066956,
      0.9321122169494629,
      0.9356545209884644,
      0.9777798652648926,
      0.9867318868637085,
      0.9830127358436584,
      0.9884108901023865,
      0.9894903302192688,
      0.9960894584655762,
      0.9947673082351685,
      0.995815634727478,
      0.9957444667816162,
      0.993740439414978,
      0.9914157390594482,
      0.9846697449684143,
      0.983199954032898,
      0.976466178894043,
      0.9835222363471985,
      0.984089732170105,
      0.9750139713287354,
      0.9799190759658813,
      0.973006546497345,
      0.97873455286026,
      0.9684072732925415,
      0.9704297184944153,
      0.966444730758667,
      0.9503257274627686,
      0.9304407238960266,
      0.9052712321281433,
      0.895584225654602,
      0.8912901282310486,
      0.9107781052589417
    ],
    [
      0.24570608139038086,
      0.2815583050251007,
      0.2627180814743042,
      0.22972610592842102,
      0.21719947457313538,
      0.20775316655635834,
      0.19750508666038513,
      0.1927572339773178,
      0.19080540537834167,
      0.18417999148368835,
      0.18629799783229828,
      0.19254426658153534,
      0.18941912055015564,
      0.19171962141990662,
      0.19217658042907715,
      0.1857473999261856,
      0.1783062368631363,
      0.1922902911901474,
      0.19155263900756836,
      0.18912947177886963,
      0.19423963129520416,
      0.19883449375629425,
      0.18470796942710876,
      0.18714895844459534,
      0.20334240794181824,
      0.20057909190654755,
      0.1898670345544815,
      0.18577992916107178,
      0.19205981492996216,
      0.18187180161476135,
      0.17236557602882385,
      0.16911303997039795,
      0.15176407992839813,
      0.1479627788066864,
      0.14841867983341217,
      0.14545637369155884,
      0.13129836320877075,
      0.12785005569458008,
      0.12815842032432556,
      0.12198591232299805,
      0.1254836618900299,
      0.1310608834028244,
      0.12434333562850952,
      0.12285815179347992,
      0.1234721690416336,
      0.12555021047592163,
      0.12699182331562042,
      0.1232953667640686,
      0.12436061352491379,
      0.12512843310832977,
      0.12102191150188446,
      0.11980387568473816,
      0.11928167939186096,
      0.1279481053352356,
      0.13139036297798157,
      0.13584661483764648,
      0.14944496750831604,
      0.16178056597709656,
      0.1655881106853485,
      0.1727685034275055,
      0.191179096698761,
      0.18728786706924438,
      0.9685056805610657,
      0.9777669310569763,
      0.9774134755134583,
      0.9774134755134583,
      0.9690311551094055,
      0.9537172913551331,
      0.9511158466339111,
      0.920576274394989,
      0.9121960401535034,
      0.8738673329353333,
      0.8700152635574341,
      0.8860673904418945,
      0.8432215452194214,
      0.8453249931335449,
      0.7826793789863586,
      0.8060805797576904,
      0.8654392957687378,
      0.8769181966781616,
      0.9043591022491455,
      0.922155499458313,
      0.8954254984855652,
      0.9111472368240356,
      0.9018582105636597,
      0.9487473964691162,
      0.9539729356765747,
      0.9747616052627563,
      0.9810214638710022,
      0.9880775213241577,
      0.9917967915534973,
      0.9935140609741211,
      0.9965063333511353,
      0.9975834488868713,
      0.9974754452705383,
      0.9981590509414673,
      0.99677973985672,
      0.9969949126243591,
      0.9946505427360535,
      0.9896557331085205,
      0.9909504652023315,
      0.9937556385993958,
      0.9948779940605164,
      0.987237274646759,
      0.9822309017181396,
      0.966371476650238,
      0.9359201788902283,
      0.948411226272583,
      0.9764071106910706,
      0.9704516530036926,
      0.9687563180923462,
      0.9245027899742126,
      0.8994802832603455,
      0.817404568195343,
      0.8213940262794495,
      0.8420895338058472,
      0.7731411457061768,
      0.7824267148971558,
      0.8770190477371216,
      0.893806517124176,
      0.9364861249923706,
      0.9140534996986389,
      0.9045511484146118,
      0.865922749042511,
      0.8897745013237,
      0.9150967597961426,
      0.9679465293884277,
      0.9340547323226929,
      0.9469760656356812,
      0.9108934998512268,
      0.9010216593742371,
      0.9476634860038757,
      0.9347667694091797,
      0.937438428401947,
      0.9785431623458862,
      0.9867587089538574,
      0.9827930927276611,
      0.9883365631103516,
      0.9894001483917236,
      0.9958606362342834,
      0.9948669672012329,
      0.9957475662231445,
      0.9960004091262817,
      0.9939358830451965,
      0.9920068979263306,
      0.9857849478721619,
      0.9846948981285095,
      0.978362500667572,
      0.9846614003181458,
      0.9850810766220093,
      0.9764155745506287,
      0.980641782283783,
      0.9730011820793152,
      0.9782474040985107,
      0.9671331644058228,
      0.96898353099823,
      0.9644836187362671,
      0.9493412971496582,
      0.9308799505233765,
      0.9083440899848938,
      0.8989795446395874,
      0.8967688083648682,
      0.9152466654777527
    ],
    [
      0.26483094692230225,
      0.3255139887332916,
      0.31767773628234863,
      0.28679633140563965,
      0.2782120108604431,
      0.27112436294555664,
      0.25638172030448914,
      0.24870654940605164,
      0.23828604817390442,
      0.2260323315858841,
      0.2272176295518875,
      0.2208194136619568,
      0.22002585232257843,
      0.22307346761226654,
      0.22867432236671448,
      0.22539196908473969,
      0.21539375185966492,
      0.22971965372562408,
      0.22086921334266663,
      0.21875116229057312,
      0.2178507149219513,
      0.21943823993206024,
      0.20598247647285461,
      0.21033693850040436,
      0.2269088625907898,
      0.22048106789588928,
      0.2153700590133667,
      0.2123538851737976,
      0.21238747239112854,
      0.1974492371082306,
      0.19808080792427063,
      0.19815856218338013,
      0.1806786209344864,
      0.16886454820632935,
      0.16608262062072754,
      0.16979296505451202,
      0.14904490113258362,
      0.14971479773521423,
      0.15125547349452972,
      0.13906563818454742,
      0.13235530257225037,
      0.13935235142707825,
      0.1370505392551422,
      0.13012048602104187,
      0.13810543715953827,
      0.13976027071475983,
      0.13856622576713562,
      0.13918361067771912,
      0.1432860642671585,
      0.14493124186992645,
      0.14538273215293884,
      0.14379090070724487,
      0.14096203446388245,
      0.1470717191696167,
      0.1519043743610382,
      0.15406537055969238,
      0.1608295738697052,
      0.17289894819259644,
      0.17515571415424347,
      0.1756625473499298,
      0.19091422855854034,
      0.167784184217453,
      0.9705129861831665,
      0.979602038860321,
      0.9794294834136963,
      0.9795635342597961,
      0.9719845652580261,
      0.956698477268219,
      0.9541543126106262,
      0.9227390885353088,
      0.9120441675186157,
      0.8682900071144104,
      0.8633166551589966,
      0.880189836025238,
      0.8348832130432129,
      0.8379166126251221,
      0.770256757736206,
      0.7772490382194519,
      0.8570942878723145,
      0.872368574142456,
      0.894297182559967,
      0.9160661697387695,
      0.8870142698287964,
      0.9100804328918457,
      0.903404176235199,
      0.9508366584777832,
      0.956615686416626,
      0.9767937064170837,
      0.9825607538223267,
      0.9890385270118713,
      0.9925028681755066,
      0.9940449595451355,
      0.9970082640647888,
      0.9978193640708923,
      0.9978673458099365,
      0.9983619451522827,
      0.9972887635231018,
      0.9973088502883911,
      0.9950889945030212,
      0.9904367923736572,
      0.9918906688690186,
      0.9944016933441162,
      0.9954664707183838,
      0.9882361888885498,
      0.9829611778259277,
      0.9678828120231628,
      0.9364855289459229,
      0.9491013288497925,
      0.9763107895851135,
      0.9697504043579102,
      0.9668952226638794,
      0.921700656414032,
      0.897060215473175,
      0.8096374869346619,
      0.8076024055480957,
      0.8422548770904541,
      0.7706289291381836,
      0.788326621055603,
      0.8804829120635986,
      0.8990200161933899,
      0.9394702315330505,
      0.9157260656356812,
      0.90440434217453,
      0.8607813715934753,
      0.883560299873352,
      0.9116233587265015,
      0.9648719429969788,
      0.9301798939704895,
      0.9455693960189819,
      0.9104068279266357,
      0.9023252725601196,
      0.9488619565963745,
      0.9390125274658203,
      0.9450650811195374,
      0.9803820848464966,
      0.987604022026062,
      0.98296719789505,
      0.9883771538734436,
      0.9892808198928833,
      0.9960283637046814,
      0.9951698184013367,
      0.9960358142852783,
      0.9966405034065247,
      0.9950207471847534,
      0.9937114119529724,
      0.9878126382827759,
      0.9867275953292847,
      0.9805649518966675,
      0.9864352345466614,
      0.9869536757469177,
      0.9790486693382263,
      0.9823405742645264,
      0.9738258719444275,
      0.9782193899154663,
      0.9660256505012512,
      0.9674843549728394,
      0.9622464179992676,
      0.9479853510856628,
      0.9323498606681824,
      0.9143712520599365,
      0.904025673866272,
      0.9041537046432495,
      0.9210898280143738
    ],
    [
      0.2687515914440155,
      0.34007367491722107,
      0.3464837074279785,
      0.34546470642089844,
      0.34716224670410156,
      0.3314460217952728,
      0.3217344880104065,
      0.32467538118362427,
      0.296721488237381,
      0.27711012959480286,
      0.280324786901474,
      0.27182090282440186,
      0.26494574546813965,
      0.2668026089668274,
      0.26485389471054077,
      0.2610783576965332,
      0.2544606029987335,
      0.256437212228775,
      0.23836416006088257,
      0.23257990181446075,
      0.2274499386548996,
      0.23007427155971527,
      0.21500790119171143,
      0.2161444127559662,
      0.2340080738067627,
      0.24191799759864807,
      0.23889170587062836,
      0.2390579730272293,
      0.24081555008888245,
      0.22263586521148682,
      0.2190527617931366,
      0.2269158661365509,
      0.20780706405639648,
      0.19596612453460693,
      0.19209007918834686,
      0.19236482679843903,
      0.16807711124420166,
      0.1697007715702057,
      0.1696980744600296,
      0.15758489072322845,
      0.1475537270307541,
      0.15526367723941803,
      0.15362989902496338,
      0.14200459420681,
      0.15030036866664886,
      0.1546253263950348,
      0.16049975156784058,
      0.16103047132492065,
      0.1652890145778656,
      0.17145457863807678,
      0.1765870600938797,
      0.18245473504066467,
      0.17865240573883057,
      0.19047437608242035,
      0.19205129146575928,
      0.19234535098075867,
      0.2072165459394455,
      0.22598157823085785,
      0.2184346616268158,
      0.21233393251895905,
      0.2196236401796341,
      0.19288203120231628,
      0.9765673279762268,
      0.9847937226295471,
      0.9851622581481934,
      0.9852875471115112,
      0.979354739189148,
      0.9632237553596497,
      0.9582669734954834,
      0.9254587888717651,
      0.9150998592376709,
      0.8662389516830444,
      0.8543124198913574,
      0.8720498085021973,
      0.8221310377120972,
      0.8220829963684082,
      0.7646716833114624,
      0.764944314956665,
      0.8475277423858643,
      0.8632887601852417,
      0.8844172954559326,
      0.9096541404724121,
      0.8811514973640442,
      0.9111217856407166,
      0.9059793949127197,
      0.9527183771133423,
      0.9610465168952942,
      0.9818532466888428,
      0.9864799380302429,
      0.9913336634635925,
      0.9936899542808533,
      0.9953992366790771,
      0.9976226687431335,
      0.9980759620666504,
      0.9982578158378601,
      0.9986155033111572,
      0.9979102611541748,
      0.9978711605072021,
      0.996039628982544,
      0.9923187494277954,
      0.9934564232826233,
      0.9953464269638062,
      0.9962795376777649,
      0.9896825551986694,
      0.9844273924827576,
      0.9714109301567078,
      0.9405064582824707,
      0.9520695805549622,
      0.9775704145431519,
      0.970568835735321,
      0.9659984111785889,
      0.9194486141204834,
      0.8939361572265625,
      0.805318295955658,
      0.804781436920166,
      0.8395028114318848,
      0.7785872220993042,
      0.79510098695755,
      0.8858630061149597,
      0.9050160646438599,
      0.9430831670761108,
      0.9174517393112183,
      0.9049296975135803,
      0.8645259141921997,
      0.881917417049408,
      0.9082995653152466,
      0.9618610739707947,
      0.9277750253677368,
      0.9456782937049866,
      0.9118154048919678,
      0.9063193798065186,
      0.9509886503219604,
      0.9446122050285339,
      0.950821042060852,
      0.9833586812019348,
      0.9893266558647156,
      0.984811544418335,
      0.9899990558624268,
      0.9908185005187988,
      0.9964097738265991,
      0.9958546161651611,
      0.9964916110038757,
      0.9974645376205444,
      0.9962752461433411,
      0.9960365295410156,
      0.991445004940033,
      0.9908347725868225,
      0.9860894680023193,
      0.9902165532112122,
      0.9908096790313721,
      0.9843120574951172,
      0.986337423324585,
      0.9766054153442383,
      0.9800778031349182,
      0.9671414494514465,
      0.9689171314239502,
      0.96266770362854,
      0.9500108361244202,
      0.9358901381492615,
      0.9209887385368347,
      0.9130566716194153,
      0.9150136709213257,
      0.9297736883163452
    ],
    [
      0.29061439633369446,
      0.3711683452129364,
      0.3718215227127075,
      0.39615577459335327,
      0.40683671832084656,
      0.4011366069316864,
      0.3939322233200073,
      0.3959907293319702,
      0.3754591643810272,
      0.35955676436424255,
      0.3610953688621521,
      0.34920066595077515,
      0.33171746134757996,
      0.31686830520629883,
      0.3139830231666565,
      0.3039756417274475,
      0.27977117896080017,
      0.2729586660861969,
      0.24981850385665894,
      0.23369836807250977,
      0.22034698724746704,
      0.23518168926239014,
      0.2231186479330063,
      0.22158607840538025,
      0.22581040859222412,
      0.2418239563703537,
      0.2467108517885208,
      0.25540536642074585,
      0.2671085596084595,
      0.257292777299881,
      0.25680455565452576,
      0.25908732414245605,
      0.24621382355690002,
      0.23683026432991028,
      0.23817339539527893,
      0.23444600403308868,
      0.20432263612747192,
      0.2094644457101822,
      0.20911459624767303,
      0.1984683722257614,
      0.18712222576141357,
      0.1980530023574829,
      0.20074313879013062,
      0.18495935201644897,
      0.19410444796085358,
      0.1958257555961609,
      0.20410193502902985,
      0.2110380232334137,
      0.21963325142860413,
      0.22572380304336548,
      0.2334240972995758,
      0.23844482004642487,
      0.22933273017406464,
      0.24207064509391785,
      0.2460452914237976,
      0.2529817819595337,
      0.24922677874565125,
      0.26432347297668457,
      0.2537577450275421,
      0.24752752482891083,
      0.2504428029060364,
      0.22957143187522888,
      0.9843738079071045,
      0.9911049604415894,
      0.9919459223747253,
      0.9924858808517456,
      0.9881012439727783,
      0.9714456796646118,
      0.9650648832321167,
      0.9345669746398926,
      0.9198473691940308,
      0.8739121556282043,
      0.8542594909667969,
      0.8749567270278931,
      0.8129632472991943,
      0.8131198287010193,
      0.7659260630607605,
      0.7529832124710083,
      0.839763343334198,
      0.8547039031982422,
      0.8851810693740845,
      0.9122525453567505,
      0.8872770071029663,
      0.9126256704330444,
      0.9139794111251831,
      0.9575461745262146,
      0.9675207734107971,
      0.988399863243103,
      0.991389811038971,
      0.9945719242095947,
      0.9956263899803162,
      0.9971920847892761,
      0.9984168410301208,
      0.9985837340354919,
      0.9987682104110718,
      0.9989616274833679,
      0.99858158826828,
      0.9984869956970215,
      0.9971281886100769,
      0.9947171211242676,
      0.9952306747436523,
      0.9964926242828369,
      0.9973745346069336,
      0.9920600056648254,
      0.98844975233078,
      0.9783938527107239,
      0.9504925012588501,
      0.9594007134437561,
      0.9820696711540222,
      0.9747521877288818,
      0.9684282541275024,
      0.9241510629653931,
      0.9006856083869934,
      0.8177057504653931,
      0.8113304972648621,
      0.8502779006958008,
      0.796187162399292,
      0.80442214012146,
      0.8938001990318298,
      0.9129630327224731,
      0.9481521844863892,
      0.9261558055877686,
      0.9139722585678101,
      0.8793008923530579,
      0.8898581862449646,
      0.9135446548461914,
      0.9626128077507019,
      0.9313990473747253,
      0.9504374861717224,
      0.9197205305099487,
      0.9147857427597046,
      0.9564376473426819,
      0.9537550210952759,
      0.9596849679946899,
      0.9880517721176147,
      0.9925631880760193,
      0.9876842498779297,
      0.9922958016395569,
      0.992729663848877,
      0.9970420598983765,
      0.996745228767395,
      0.9971747398376465,
      0.9983407855033875,
      0.9976518154144287,
      0.9980153441429138,
      0.995148241519928,
      0.9953347444534302,
      0.9931995272636414,
      0.9952078461647034,
      0.9956188201904297,
      0.9915723204612732,
      0.9910992383956909,
      0.9807858467102051,
      0.9828593730926514,
      0.9695174694061279,
      0.9707010984420776,
      0.9644736051559448,
      0.952100932598114,
      0.942064642906189,
      0.9290357232093811,
      0.9229574203491211,
      0.9286814332008362,
      0.9399803876876831
    ],
    [
      0.3063649833202362,
      0.38151928782463074,
      0.3863668143749237,
      0.40639662742614746,
      0.4176824390888214,
      0.4153827726840973,
      0.41750824451446533,
      0.42837855219841003,
      0.4247564673423767,
      0.4022101163864136,
      0.40667039155960083,
      0.4015895128250122,
      0.3814946711063385,
      0.3633842468261719,
      0.3596958816051483,
      0.3371945917606354,
      0.3300090432167053,
      0.3046082556247711,
      0.27509018778800964,
      0.2525938153266907,
      0.24004659056663513,
      0.26317882537841797,
      0.24736028909683228,
      0.250045508146286,
      0.23360519111156464,
      0.24393704533576965,
      0.24999353289604187,
      0.26307645440101624,
      0.27992087602615356,
      0.27081382274627686,
      0.265229731798172,
      0.27284592390060425,
      0.2585752308368683,
      0.24510106444358826,
      0.2529551088809967,
      0.24956975877285004,
      0.22418047487735748,
      0.23423027992248535,
      0.2364528924226761,
      0.22167013585567474,
      0.21301408112049103,
      0.22607001662254333,
      0.23050764203071594,
      0.21352119743824005,
      0.22403596341609955,
      0.23829233646392822,
      0.24267783761024475,
      0.24917933344841003,
      0.2695390284061432,
      0.28006163239479065,
      0.2799028158187866,
      0.2845696210861206,
      0.2821478843688965,
      0.28440025448799133,
      0.2896019220352173,
      0.2847786545753479,
      0.2753625512123108,
      0.2870692014694214,
      0.2838224768638611,
      0.2843877077102661,
      0.28583869338035583,
      0.2686653733253479,
      0.9883800745010376,
      0.9940970540046692,
      0.9947801828384399,
      0.9953708052635193,
      0.9914971590042114,
      0.9750450253486633,
      0.9668418765068054,
      0.9346990585327148,
      0.9215421676635742,
      0.8751462697982788,
      0.8554470539093018,
      0.8723482489585876,
      0.8106972575187683,
      0.8063549399375916,
      0.7570342421531677,
      0.7435067892074585,
      0.834438681602478,
      0.8524202108383179,
      0.886617124080658,
      0.91329425573349,
      0.8891664147377014,
      0.91221684217453,
      0.9153338670730591,
      0.9578943252563477,
      0.9693431258201599,
      0.991000771522522,
      0.9935623407363892,
      0.9961403012275696,
      0.9965219497680664,
      0.9979516863822937,
      0.9988023638725281,
      0.9988477826118469,
      0.9990158677101135,
      0.9991521239280701,
      0.9989435076713562,
      0.9988718628883362,
      0.9979821443557739,
      0.9962370991706848,
      0.9963244795799255,
      0.9973141551017761,
      0.9980210661888123,
      0.9936511516571045,
      0.9905330538749695,
      0.9810227155685425,
      0.9540878534317017,
      0.961860179901123,
      0.9838523864746094,
      0.9759451746940613,
      0.9689062237739563,
      0.9243096113204956,
      0.9010821580886841,
      0.8215023279190063,
      0.8087731003761292,
      0.8518161773681641,
      0.799667239189148,
      0.801601231098175,
      0.893550455570221,
      0.9125335812568665,
      0.9494266510009766,
      0.9259772896766663,
      0.9143841862678528,
      0.8814299702644348,
      0.8885483145713806,
      0.915544867515564,
      0.9612623453140259,
      0.9331549406051636,
      0.9529507160186768,
      0.9231785535812378,
      0.9213889837265015,
      0.9610288739204407,
      0.9617170691490173,
      0.9694317579269409,
      0.9916220903396606,
      0.994508683681488,
      0.9903661012649536,
      0.9940232634544373,
      0.9941569566726685,
      0.9975559115409851,
      0.9972700476646423,
      0.9975343346595764,
      0.9986869096755981,
      0.9981924891471863,
      0.99872225522995,
      0.9965946078300476,
      0.9971762299537659,
      0.9958840608596802,
      0.9973308444023132,
      0.9973767399787903,
      0.9943075180053711,
      0.9932759404182434,
      0.9836582541465759,
      0.9852019548416138,
      0.9725272059440613,
      0.9741092920303345,
      0.9679903388023376,
      0.9573363065719604,
      0.947929859161377,
      0.9386883974075317,
      0.9351499080657959,
      0.9419939517974854,
      0.9497531056404114
    ],
    [
      0.3226020634174347,
      0.38541847467422485,
      0.38351911306381226,
      0.40654826164245605,
      0.42290934920310974,
      0.4132797122001648,
      0.41856059432029724,
      0.43417078256607056,
      0.43657127022743225,
      0.4147271513938904,
      0.419461190700531,
      0.42598479986190796,
      0.40942731499671936,
      0.3880716562271118,
      0.3960277736186981,
      0.3635634779930115,
      0.3553939461708069,
      0.3348562717437744,
      0.29843994975090027,
      0.27768176794052124,
      0.2586975693702698,
      0.27958399057388306,
      0.2708122432231903,
      0.27934902906417847,
      0.2533344030380249,
      0.2591358423233032,
      0.26535704731941223,
      0.28337281942367554,
      0.3045040965080261,
      0.2952202558517456,
      0.2859064042568207,
      0.2995436191558838,
      0.28157839179039,
      0.2623542845249176,
      0.26796066761016846,
      0.2687922716140747,
      0.2411862313747406,
      0.2476745992898941,
      0.2526792287826538,
      0.2359333634376526,
      0.23081320524215698,
      0.24196302890777588,
      0.2506171464920044,
      0.23199430108070374,
      0.24644151329994202,
      0.28286510705947876,
      0.27720507979393005,
      0.2810792922973633,
      0.31509077548980713,
      0.32354581356048584,
      0.31962907314300537,
      0.3293341100215912,
      0.34302422404289246,
      0.3347564935684204,
      0.34286314249038696,
      0.3436412811279297,
      0.32757967710494995,
      0.3300229609012604,
      0.3320034146308899,
      0.33170434832572937,
      0.3274924159049988,
      0.3302309513092041,
      0.9901231527328491,
      0.9953317642211914,
      0.9957624077796936,
      0.9961870312690735,
      0.9921926259994507,
      0.9744528532028198,
      0.9652517437934875,
      0.9324419498443604,
      0.9186217784881592,
      0.870890200138092,
      0.8514458537101746,
      0.8703565001487732,
      0.805234968662262,
      0.7972005605697632,
      0.7447479963302612,
      0.7348501682281494,
      0.8295625448226929,
      0.8504818677902222,
      0.882025957107544,
      0.9095495939254761,
      0.884506344795227,
      0.9055843353271484,
      0.9121602773666382,
      0.9549027681350708,
      0.9678565263748169,
      0.9914405345916748,
      0.9944379925727844,
      0.9968506693840027,
      0.9968543648719788,
      0.998225212097168,
      0.9989490509033203,
      0.9988948106765747,
      0.9990837574005127,
      0.9991939067840576,
      0.9990577101707458,
      0.9989773631095886,
      0.9982886910438538,
      0.9968678951263428,
      0.9969046711921692,
      0.9976667165756226,
      0.9982692003250122,
      0.9943938255310059,
      0.9916431903839111,
      0.9830037355422974,
      0.9568870663642883,
      0.9630076885223389,
      0.9836297631263733,
      0.9758458733558655,
      0.9677413702011108,
      0.9229894876480103,
      0.8996816873550415,
      0.818027675151825,
      0.8041143417358398,
      0.8511824607849121,
      0.7966798543930054,
      0.7968968152999878,
      0.8908381462097168,
      0.9088699817657471,
      0.9455180168151855,
      0.9229766130447388,
      0.9088970422744751,
      0.8763135671615601,
      0.882059633731842,
      0.9100050330162048,
      0.9589858651161194,
      0.9312736988067627,
      0.9524155855178833,
      0.9233257174491882,
      0.9225479364395142,
      0.9622054100036621,
      0.9641463160514832,
      0.972040593624115,
      0.9926526546478271,
      0.9950113892555237,
      0.9909684062004089,
      0.9944167733192444,
      0.994430422782898,
      0.9975810647010803,
      0.9973048567771912,
      0.9974690675735474,
      0.9987426996231079,
      0.9983044862747192,
      0.9989455938339233,
      0.9971545934677124,
      0.997868001461029,
      0.9968125224113464,
      0.9979888796806335,
      0.9978520274162292,
      0.9946823120117188,
      0.9933507442474365,
      0.9834179282188416,
      0.985396683216095,
      0.971869945526123,
      0.9740890860557556,
      0.9674735069274902,
      0.9572849869728088,
      0.9471109509468079,
      0.9397317171096802,
      0.9388413429260254,
      0.946341335773468,
      0.9529213905334473
    ],
    [
      0.32120370864868164,
      0.37790873646736145,
      0.37966620922088623,
      0.40555331110954285,
      0.41780006885528564,
      0.4028438925743103,
      0.40606462955474854,
      0.43084168434143066,
      0.44003182649612427,
      0.42263931035995483,
      0.4391802251338959,
      0.4467088282108307,
      0.4418511390686035,
      0.42643317580223083,
      0.43693843483924866,
      0.41091200709342957,
      0.3932965099811554,
      0.37700366973876953,
      0.33445751667022705,
      0.31540852785110474,
      0.2930535078048706,
      0.3053823709487915,
      0.2986854314804077,
      0.30774179100990295,
      0.29082831740379333,
      0.29434239864349365,
      0.3025350868701935,
      0.31844833493232727,
      0.3391299247741699,
      0.34079164266586304,
      0.3366197943687439,
      0.34805530309677124,
      0.33156564831733704,
      0.3028029799461365,
      0.31560057401657104,
      0.294969767332077,
      0.2640460729598999,
      0.26915106177330017,
      0.274096816778183,
      0.24771404266357422,
      0.2356327772140503,
      0.2521879971027374,
      0.27134010195732117,
      0.245642751455307,
      0.26386064291000366,
      0.30009159445762634,
      0.29905787110328674,
      0.31172284483909607,
      0.35353121161460876,
      0.3676672875881195,
      0.36365795135498047,
      0.3888264000415802,
      0.3990202844142914,
      0.39494115114212036,
      0.41186606884002686,
      0.4094204306602478,
      0.38088881969451904,
      0.38819053769111633,
      0.3968504071235657,
      0.36144858598709106,
      0.3720383942127228,
      0.37403151392936707,
      0.9919947385787964,
      0.9965997338294983,
      0.9967443346977234,
      0.9970018267631531,
      0.9930334091186523,
      0.9743378162384033,
      0.9631575345993042,
      0.9297472834587097,
      0.9113684892654419,
      0.8655049800872803,
      0.8451437950134277,
      0.868466854095459,
      0.7948610186576843,
      0.7868950366973877,
      0.728709876537323,
      0.7257228493690491,
      0.8244534134864807,
      0.8477107286453247,
      0.8741408586502075,
      0.9037424325942993,
      0.8773094415664673,
      0.8989480137825012,
      0.9055609703063965,
      0.9513569474220276,
      0.9679121971130371,
      0.9921610951423645,
      0.995414674282074,
      0.9976412057876587,
      0.9973766803741455,
      0.9985620975494385,
      0.9991449117660522,
      0.9989776015281677,
      0.9991698861122131,
      0.9992247223854065,
      0.9991610646247864,
      0.9990593194961548,
      0.9985809922218323,
      0.997451901435852,
      0.9975234866142273,
      0.9981349110603333,
      0.9985767006874084,
      0.9955454468727112,
      0.9933022260665894,
      0.9860113859176636,
      0.961860179901123,
      0.9660788774490356,
      0.9846301078796387,
      0.9768430590629578,
      0.967979907989502,
      0.9236958622932434,
      0.8992562294006348,
      0.8157823085784912,
      0.8044561147689819,
      0.8530997037887573,
      0.8028122782707214,
      0.7937238216400146,
      0.8930776119232178,
      0.9075679779052734,
      0.9471716284751892,
      0.9241392016410828,
      0.904123067855835,
      0.8688625693321228,
      0.8754048347473145,
      0.904645562171936,
      0.9583152532577515,
      0.9304930567741394,
      0.9527838230133057,
      0.924119234085083,
      0.9253032803535461,
      0.9636713862419128,
      0.9676737785339355,
      0.9759051203727722,
      0.9940556883811951,
      0.99558025598526,
      0.9916151762008667,
      0.9947507977485657,
      0.9945491552352905,
      0.9974454641342163,
      0.9972028136253357,
      0.9973283410072327,
      0.9987707138061523,
      0.9984187483787537,
      0.9991557598114014,
      0.9978278279304504,
      0.9985340237617493,
      0.9977144598960876,
      0.9985701441764832,
      0.998276948928833,
      0.9947388768196106,
      0.9927105903625488,
      0.9816335439682007,
      0.984043300151825,
      0.9691121578216553,
      0.9726309776306152,
      0.9655969738960266,
      0.9564120173454285,
      0.9458739757537842,
      0.9435911178588867,
      0.9455252289772034,
      0.9529190063476562,
      0.9577392935752869
    ],
    [
      0.3289814591407776,
      0.37865257263183594,
      0.3841392695903778,
      0.4127840995788574,
      0.4210500419139862,
      0.3950950503349304,
      0.41185474395751953,
      0.4432356655597687,
      0.44189420342445374,
      0.41811010241508484,
      0.45467400550842285,
      0.47020551562309265,
      0.464427649974823,
      0.4511476159095764,
      0.4609244167804718,
      0.4397650361061096,
      0.42231854796409607,
      0.3989943563938141,
      0.3676147162914276,
      0.3528324365615845,
      0.3267141282558441,
      0.32763954997062683,
      0.34117555618286133,
      0.33808186650276184,
      0.3206910789012909,
      0.32639893889427185,
      0.34135448932647705,
      0.34238681197166443,
      0.37072664499282837,
      0.3703041076660156,
      0.3722347319126129,
      0.3773895800113678,
      0.3591669797897339,
      0.33334922790527344,
      0.345886766910553,
      0.3075481653213501,
      0.2796247899532318,
      0.2821520268917084,
      0.28392264246940613,
      0.2567612826824188,
      0.24171459674835205,
      0.26954251527786255,
      0.28527140617370605,
      0.2566719353199005,
      0.2911277413368225,
      0.327051043510437,
      0.31587180495262146,
      0.33407318592071533,
      0.39295756816864014,
      0.4010310769081116,
      0.3930738568305969,
      0.42379945516586304,
      0.44143152236938477,
      0.4389684200286865,
      0.4442717134952545,
      0.4484413266181946,
      0.42679712176322937,
      0.43894755840301514,
      0.4352283775806427,
      0.4110376238822937,
      0.4019011855125427,
      0.4121754467487335,
      0.9934033751487732,
      0.997589647769928,
      0.9975579977035522,
      0.9976999759674072,
      0.9938967823982239,
      0.9743581414222717,
      0.9605451226234436,
      0.9260531663894653,
      0.9005703926086426,
      0.8508511781692505,
      0.840080976486206,
      0.8661591410636902,
      0.786460280418396,
      0.7811941504478455,
      0.7181164026260376,
      0.7219081521034241,
      0.821881890296936,
      0.8471561670303345,
      0.8673791885375977,
      0.8989206552505493,
      0.8678483963012695,
      0.8911145329475403,
      0.8944529294967651,
      0.9460929036140442,
      0.9663676619529724,
      0.992732584476471,
      0.9961475133895874,
      0.9982179999351501,
      0.9978103041648865,
      0.9988389015197754,
      0.9993131160736084,
      0.9990719556808472,
      0.9993128180503845,
      0.9992755651473999,
      0.9992855787277222,
      0.9991648197174072,
      0.9988600611686707,
      0.9980918765068054,
      0.9982713460922241,
      0.9987198710441589,
      0.9989190697669983,
      0.9969315528869629,
      0.9950711727142334,
      0.9891208410263062,
      0.9662305116653442,
      0.9689991474151611,
      0.9855281114578247,
      0.977977991104126,
      0.9686450958251953,
      0.9210675954818726,
      0.8955539464950562,
      0.8136970400810242,
      0.803744912147522,
      0.8538721799850464,
      0.8043445944786072,
      0.799026370048523,
      0.8922997713088989,
      0.91037917137146,
      0.9447147846221924,
      0.9182202816009521,
      0.8977010250091553,
      0.8597930669784546,
      0.8690378665924072,
      0.9016056060791016,
      0.958035945892334,
      0.9289546012878418,
      0.9533356428146362,
      0.9262593984603882,
      0.9301362037658691,
      0.9664179086685181,
      0.9724648594856262,
      0.9805557727813721,
      0.9957244396209717,
      0.9963066577911377,
      0.9924359917640686,
      0.9951022863388062,
      0.9945728778839111,
      0.9972859621047974,
      0.9971269369125366,
      0.997226893901825,
      0.9988138675689697,
      0.9985336065292358,
      0.9993346333503723,
      0.9983455538749695,
      0.999000072479248,
      0.9984241127967834,
      0.9990189075469971,
      0.9986298680305481,
      0.9951691031455994,
      0.9926254153251648,
      0.9800364971160889,
      0.9820488691329956,
      0.9650543332099915,
      0.9708552360534668,
      0.9637463688850403,
      0.9567598104476929,
      0.9458836913108826,
      0.9487038254737854,
      0.953311562538147,
      0.9625318050384521,
      0.9657756686210632
    ],
    [
      0.3664478659629822,
      0.4089183807373047,
      0.42049074172973633,
      0.4506571292877197,
      0.4658038020133972,
      0.44070500135421753,
      0.4539836347103119,
      0.5024189949035645,
      0.49461519718170166,
      0.4644547700881958,
      0.5052911639213562,
      0.52445387840271,
      0.5018531084060669,
      0.49224358797073364,
      0.49967384338378906,
      0.4729016423225403,
      0.4628094732761383,
      0.4275684952735901,
      0.40322089195251465,
      0.40023741126060486,
      0.36859557032585144,
      0.36949461698532104,
      0.3858640193939209,
      0.37523892521858215,
      0.3550155758857727,
      0.3558596968650818,
      0.3747609853744507,
      0.37101423740386963,
      0.3985631465911865,
      0.3966451585292816,
      0.4055877923965454,
      0.4092956781387329,
      0.3883092403411865,
      0.36175015568733215,
      0.38320261240005493,
      0.3421977758407593,
      0.308832049369812,
      0.31531983613967896,
      0.3223196566104889,
      0.29181668162345886,
      0.27783894538879395,
      0.3150885999202728,
      0.3235890567302704,
      0.2967754602432251,
      0.34654173254966736,
      0.377056360244751,
      0.3604826331138611,
      0.38511088490486145,
      0.45862796902656555,
      0.45931586623191833,
      0.44615036249160767,
      0.48583507537841797,
      0.5068941712379456,
      0.49991804361343384,
      0.49289312958717346,
      0.50498366355896,
      0.4791102111339569,
      0.4828866124153137,
      0.47908490896224976,
      0.4756195843219757,
      0.4662473797798157,
      0.4749501943588257,
      0.995164692401886,
      0.9984675645828247,
      0.998418927192688,
      0.9984397888183594,
      0.9950440526008606,
      0.9746955633163452,
      0.9592707753181458,
      0.9223375916481018,
      0.8935924768447876,
      0.8363497257232666,
      0.8314913511276245,
      0.8572900891304016,
      0.7788746356964111,
      0.7827879190444946,
      0.7139690518379211,
      0.7194334864616394,
      0.8216475248336792,
      0.850023090839386,
      0.8598558902740479,
      0.8953409194946289,
      0.8570266366004944,
      0.8877406120300293,
      0.8875924348831177,
      0.944142758846283,
      0.9672555923461914,
      0.993787407875061,
      0.9970577359199524,
      0.9987375140190125,
      0.9982055425643921,
      0.9990862607955933,
      0.9994806051254272,
      0.9991913437843323,
      0.9994201064109802,
      0.9993253946304321,
      0.9993910193443298,
      0.9992191195487976,
      0.9990255832672119,
      0.9986899495124817,
      0.9989038705825806,
      0.9991966485977173,
      0.9992300868034363,
      0.9982048869132996,
      0.9970005750656128,
      0.9927566647529602,
      0.9730271100997925,
      0.9740361571311951,
      0.9876019954681396,
      0.9808366894721985,
      0.9715208411216736,
      0.9238889217376709,
      0.8954203128814697,
      0.8084883689880371,
      0.8073007464408875,
      0.8575913906097412,
      0.8063052892684937,
      0.8039140701293945,
      0.8966439962387085,
      0.9123930931091309,
      0.9476553201675415,
      0.9158849716186523,
      0.8990511894226074,
      0.8521013855934143,
      0.8668802380561829,
      0.8972394466400146,
      0.9613640308380127,
      0.9315207004547119,
      0.9569516777992249,
      0.9326985478401184,
      0.9385626316070557,
      0.9720088839530945,
      0.9795317649841309,
      0.9864349365234375,
      0.9972179532051086,
      0.997066855430603,
      0.9933797121047974,
      0.9950447082519531,
      0.9939725399017334,
      0.9969558715820312,
      0.9969853758811951,
      0.9971222281455994,
      0.9988581538200378,
      0.998669445514679,
      0.9994910359382629,
      0.998802661895752,
      0.9993598461151123,
      0.999005913734436,
      0.9993566870689392,
      0.9989715814590454,
      0.9955096244812012,
      0.9924790263175964,
      0.9787487983703613,
      0.9796589612960815,
      0.9594190716743469,
      0.967602014541626,
      0.9611185193061829,
      0.9581124782562256,
      0.9483026266098022,
      0.9567466974258423,
      0.9652119278907776,
      0.9760565757751465,
      0.9773229360580444
    ],
    [
      0.43066757917404175,
      0.46437981724739075,
      0.48868468403816223,
      0.5327507853507996,
      0.5442506670951843,
      0.5047612190246582,
      0.5334438681602478,
      0.5850563049316406,
      0.5647122859954834,
      0.520605742931366,
      0.5666908621788025,
      0.5904415249824524,
      0.5460865497589111,
      0.542914867401123,
      0.551918625831604,
      0.5245195031166077,
      0.5051739811897278,
      0.47832852602005005,
      0.46030256152153015,
      0.4459114372730255,
      0.41356950998306274,
      0.41460856795310974,
      0.4029300808906555,
      0.3943179249763489,
      0.3853985369205475,
      0.38151633739471436,
      0.39974090456962585,
      0.4211011528968811,
      0.4253024160861969,
      0.42340752482414246,
      0.45021045207977295,
      0.4479372799396515,
      0.40767982602119446,
      0.4005592167377472,
      0.41916415095329285,
      0.37363284826278687,
      0.3343304395675659,
      0.353153258562088,
      0.36207181215286255,
      0.3264322280883789,
      0.3137570023536682,
      0.3538842499256134,
      0.3573935031890869,
      0.3318578600883484,
      0.3819538950920105,
      0.4216284453868866,
      0.40691864490509033,
      0.4279669523239136,
      0.5142960548400879,
      0.5202047824859619,
      0.49815642833709717,
      0.5479036569595337,
      0.5783107280731201,
      0.5567455291748047,
      0.5397216081619263,
      0.572371244430542,
      0.5457361936569214,
      0.5255928039550781,
      0.5334430932998657,
      0.5362443327903748,
      0.5163435339927673,
      0.516031801700592,
      0.996196448802948,
      0.9989185333251953,
      0.9988336563110352,
      0.998813807964325,
      0.9957413673400879,
      0.9761768579483032,
      0.9576875567436218,
      0.917186975479126,
      0.8934677839279175,
      0.8337880969047546,
      0.8208810091018677,
      0.8495646715164185,
      0.7774572372436523,
      0.7845709323883057,
      0.716478705406189,
      0.7234034538269043,
      0.8251670002937317,
      0.8539690971374512,
      0.8582387566566467,
      0.894510805606842,
      0.8564947843551636,
      0.890988826751709,
      0.8888352513313293,
      0.9458401799201965,
      0.9658987522125244,
      0.9942809343338013,
      0.9973289966583252,
      0.9989585876464844,
      0.9982761144638062,
      0.9991607666015625,
      0.9995505809783936,
      0.9992431402206421,
      0.9994714856147766,
      0.9993499517440796,
      0.9994596838951111,
      0.999250054359436,
      0.9991066455841064,
      0.9990604519844055,
      0.9993022680282593,
      0.9994640350341797,
      0.9994217753410339,
      0.9988559484481812,
      0.9978483319282532,
      0.9951263666152954,
      0.9786266088485718,
      0.9776937961578369,
      0.9895443916320801,
      0.9830172657966614,
      0.9755679368972778,
      0.9274820685386658,
      0.8998854160308838,
      0.811922013759613,
      0.8065557479858398,
      0.8506625890731812,
      0.804085373878479,
      0.8168976306915283,
      0.8984061479568481,
      0.9147093892097473,
      0.9509189128875732,
      0.9154242873191833,
      0.9003190398216248,
      0.8579981923103333,
      0.8714847564697266,
      0.897670328617096,
      0.9618700742721558,
      0.9335901141166687,
      0.9610636234283447,
      0.938392698764801,
      0.947636604309082,
      0.9794167280197144,
      0.9880773425102234,
      0.9920268654823303,
      0.9982253909111023,
      0.9975485801696777,
      0.9942827820777893,
      0.9951431155204773,
      0.9938045144081116,
      0.9967281222343445,
      0.9968809485435486,
      0.9970791935920715,
      0.9988919496536255,
      0.9987285733222961,
      0.9995680451393127,
      0.9990674257278442,
      0.9995360970497131,
      0.9993056654930115,
      0.9995126128196716,
      0.9991702437400818,
      0.9959407448768616,
      0.9929801225662231,
      0.9785171151161194,
      0.9787724018096924,
      0.9566783905029297,
      0.9658717513084412,
      0.959851861000061,
      0.9601192474365234,
      0.9527714252471924,
      0.9650737047195435,
      0.9758971333503723,
      0.9859433174133301,
      0.9863631725311279
    ],
    [
      0.478786438703537,
      0.5318927764892578,
      0.5563914775848389,
      0.6202983856201172,
      0.6334223747253418,
      0.5826470851898193,
      0.6030684113502502,
      0.6568798422813416,
      0.6360109448432922,
      0.5866573452949524,
      0.6354581713676453,
      0.6613987684249878,
      0.6107643842697144,
      0.6009279489517212,
      0.6299608945846558,
      0.5982449650764465,
      0.5558780431747437,
      0.5339295864105225,
      0.5443220138549805,
      0.505081057548523,
      0.46207720041275024,
      0.4406578838825226,
      0.4292232096195221,
      0.4424923062324524,
      0.42039981484413147,
      0.4308074712753296,
      0.4744105339050293,
      0.49778616428375244,
      0.4769793152809143,
      0.4861547648906708,
      0.5417541265487671,
      0.5279980897903442,
      0.4752602279186249,
      0.469372034072876,
      0.48775652050971985,
      0.43957385420799255,
      0.38046547770500183,
      0.4142848253250122,
      0.4285423457622528,
      0.37773656845092773,
      0.35736894607543945,
      0.4102148115634918,
      0.4120762348175049,
      0.377377450466156,
      0.4121659994125366,
      0.47470977902412415,
      0.4632723927497864,
      0.47583258152008057,
      0.5612062215805054,
      0.580636739730835,
      0.5561205744743347,
      0.594024658203125,
      0.6341594457626343,
      0.6081415414810181,
      0.5835489630699158,
      0.6204553842544556,
      0.621941328048706,
      0.5845874547958374,
      0.5898286700248718,
      0.6091014742851257,
      0.5849853754043579,
      0.5663967728614807,
      0.9968140721321106,
      0.999189019203186,
      0.9990805983543396,
      0.9990758299827576,
      0.9965308904647827,
      0.9790535569190979,
      0.9597116112709045,
      0.9194252490997314,
      0.8972183465957642,
      0.8381356596946716,
      0.8238734006881714,
      0.858269214630127,
      0.7866420149803162,
      0.7936786413192749,
      0.7260043621063232,
      0.7358773946762085,
      0.8349453210830688,
      0.8647446632385254,
      0.8723258972167969,
      0.9032152891159058,
      0.8672180771827698,
      0.9001524448394775,
      0.9014196991920471,
      0.9489837884902954,
      0.968898355960846,
      0.9953709840774536,
      0.9977308511734009,
      0.999127209186554,
      0.9985101819038391,
      0.9992781281471252,
      0.9995800852775574,
      0.9993405342102051,
      0.9995377063751221,
      0.9994188547134399,
      0.9995348453521729,
      0.9993417263031006,
      0.9992086291313171,
      0.9992773532867432,
      0.9995312094688416,
      0.999613881111145,
      0.9995672702789307,
      0.999210774898529,
      0.9984892010688782,
      0.9968175888061523,
      0.985403299331665,
      0.9832675457000732,
      0.9922006726264954,
      0.9870005249977112,
      0.9831269979476929,
      0.9362009763717651,
      0.9105789065361023,
      0.8235477209091187,
      0.8192208409309387,
      0.8602981567382812,
      0.805637538433075,
      0.8168768882751465,
      0.9069679975509644,
      0.920937180519104,
      0.9568658471107483,
      0.92327880859375,
      0.9107111692428589,
      0.8691744804382324,
      0.8888611793518066,
      0.9086067080497742,
      0.96656334400177,
      0.9435640573501587,
      0.9710938930511475,
      0.9514123797416687,
      0.960899829864502,
      0.9872967600822449,
      0.9935924410820007,
      0.9951034188270569,
      0.9987667202949524,
      0.9980481266975403,
      0.9952602386474609,
      0.9956355094909668,
      0.9940019249916077,
      0.9968985915184021,
      0.9971877932548523,
      0.9973804354667664,
      0.9989701509475708,
      0.9988418817520142,
      0.9996283054351807,
      0.9992358088493347,
      0.9996303915977478,
      0.9994657039642334,
      0.999608039855957,
      0.9993400573730469,
      0.9966033101081848,
      0.9937314391136169,
      0.9798401594161987,
      0.9794921875,
      0.9569255113601685,
      0.9667119383811951,
      0.9624178409576416,
      0.964820146560669,
      0.9601929187774658,
      0.9738736748695374,
      0.982553243637085,
      0.9914425611495972,
      0.9914716482162476
    ],
    [
      0.5217826962471008,
      0.5895955562591553,
      0.6119788885116577,
      0.6793084144592285,
      0.6863909959793091,
      0.6218200922012329,
      0.649036169052124,
      0.6944562196731567,
      0.6780142188072205,
      0.6346435546875,
      0.6901814341545105,
      0.7158250212669373,
      0.6647697687149048,
      0.6545019149780273,
      0.6967609524726868,
      0.6726745963096619,
      0.6245018243789673,
      0.6270071864128113,
      0.6319444179534912,
      0.5836708545684814,
      0.5323920845985413,
      0.4951331317424774,
      0.4679449200630188,
      0.5163092017173767,
      0.48640406131744385,
      0.4942009449005127,
      0.573051929473877,
      0.5997133851051331,
      0.5585477352142334,
      0.5655837059020996,
      0.6236007213592529,
      0.6048411726951599,
      0.5308848023414612,
      0.5253645777702332,
      0.5404946804046631,
      0.5051642656326294,
      0.4224073588848114,
      0.4522753953933716,
      0.4591718912124634,
      0.44038110971450806,
      0.42846620082855225,
      0.5039063096046448,
      0.4946943521499634,
      0.4561516046524048,
      0.4956265091896057,
      0.5779218673706055,
      0.5539528131484985,
      0.5547935962677002,
      0.6255922317504883,
      0.6513939499855042,
      0.6191821098327637,
      0.6427987217903137,
      0.6860671043395996,
      0.6558778882026672,
      0.624761700630188,
      0.6671699285507202,
      0.667883038520813,
      0.6171431541442871,
      0.6256258487701416,
      0.6522419452667236,
      0.6216310858726501,
      0.5893186330795288,
      0.9974789023399353,
      0.9993842840194702,
      0.9993153214454651,
      0.9993454813957214,
      0.9976268410682678,
      0.9825220704078674,
      0.9662575721740723,
      0.9250613451004028,
      0.9105129241943359,
      0.8548433780670166,
      0.8369770050048828,
      0.8740562796592712,
      0.8061798214912415,
      0.8132845163345337,
      0.744232177734375,
      0.758651614189148,
      0.8601679801940918,
      0.886511504650116,
      0.8964622616767883,
      0.9193835854530334,
      0.886342465877533,
      0.9172922372817993,
      0.9152626991271973,
      0.962185800075531,
      0.9761504530906677,
      0.9967486262321472,
      0.9981616139411926,
      0.9993283748626709,
      0.9988882541656494,
      0.9994623064994812,
      0.9996738433837891,
      0.9995235204696655,
      0.9996373653411865,
      0.9995176196098328,
      0.9996230602264404,
      0.9994572997093201,
      0.9993025660514832,
      0.9994087219238281,
      0.9996559023857117,
      0.9997015595436096,
      0.9996820092201233,
      0.9994043111801147,
      0.9990614652633667,
      0.9983558058738708,
      0.9943174123764038,
      0.9921842813491821,
      0.9954144954681396,
      0.991979718208313,
      0.9881763458251953,
      0.9478490352630615,
      0.9271863102912903,
      0.8505492210388184,
      0.8451400995254517,
      0.8823556900024414,
      0.827246367931366,
      0.8422629833221436,
      0.9226933121681213,
      0.9345473051071167,
      0.9671722054481506,
      0.9361084699630737,
      0.9275610446929932,
      0.8908131718635559,
      0.9099433422088623,
      0.9251366853713989,
      0.971459150314331,
      0.9552550315856934,
      0.9797552227973938,
      0.9672845005989075,
      0.975291907787323,
      0.9928787350654602,
      0.9963356256484985,
      0.9966143369674683,
      0.9991210699081421,
      0.9985033273696899,
      0.996150553226471,
      0.9961824417114258,
      0.9948744177818298,
      0.9974473118782043,
      0.9976558089256287,
      0.9979318976402283,
      0.9991726875305176,
      0.9991115927696228,
      0.999718427658081,
      0.9994126558303833,
      0.9997090101242065,
      0.9996007084846497,
      0.9997075200080872,
      0.999523937702179,
      0.9978598356246948,
      0.9957268834114075,
      0.9822290539741516,
      0.9819809794425964,
      0.9626771211624146,
      0.9701296091079712,
      0.9672409892082214,
      0.9692776203155518,
      0.9695776104927063,
      0.9822791218757629,
      0.9880725741386414,
      0.9947916865348816,
      0.9945427775382996
    ],
    [
      0.543444037437439,
      0.6182772517204285,
      0.6394908428192139,
      0.7062221765518188,
      0.7100487947463989,
      0.6485157608985901,
      0.6781448125839233,
      0.7247494459152222,
      0.7040094137191772,
      0.6683807373046875,
      0.7254411578178406,
      0.7519452571868896,
      0.705990195274353,
      0.7010546326637268,
      0.7480100393295288,
      0.726581335067749,
      0.7030844688415527,
      0.7015960216522217,
      0.7033136487007141,
      0.642549991607666,
      0.579511284828186,
      0.565447211265564,
      0.5496983528137207,
      0.5815938115119934,
      0.5993634462356567,
      0.583126425743103,
      0.6491919159889221,
      0.6714169979095459,
      0.6259450912475586,
      0.6188024878501892,
      0.6688151359558105,
      0.6414493322372437,
      0.5592137575149536,
      0.5537429451942444,
      0.5668448209762573,
      0.5308122038841248,
      0.44864583015441895,
      0.47127389907836914,
      0.4675593078136444,
      0.47755151987075806,
      0.49000436067581177,
      0.5625105500221252,
      0.5509532690048218,
      0.5153598785400391,
      0.5674465894699097,
      0.644322395324707,
      0.600980281829834,
      0.5986535549163818,
      0.6737983822822571,
      0.682096004486084,
      0.6474360227584839,
      0.6737944483757019,
      0.7171982526779175,
      0.6848080158233643,
      0.6562016010284424,
      0.7020648717880249,
      0.6966373324394226,
      0.6453535556793213,
      0.6564947366714478,
      0.6784970760345459,
      0.6420340538024902,
      0.6135531663894653,
      0.9980454444885254,
      0.9995545148849487,
      0.9995326399803162,
      0.9995872974395752,
      0.9987093210220337,
      0.989112377166748,
      0.9763970375061035,
      0.9395513534545898,
      0.926321268081665,
      0.8726836442947388,
      0.8541943430900574,
      0.890846312046051,
      0.828342080116272,
      0.8367028832435608,
      0.7699849605560303,
      0.7807399034500122,
      0.8842092752456665,
      0.906840980052948,
      0.9163866639137268,
      0.9367238879203796,
      0.9054216742515564,
      0.9345155358314514,
      0.9323453903198242,
      0.9728205800056458,
      0.9848900437355042,
      0.9980580806732178,
      0.9986380934715271,
      0.9995249509811401,
      0.9993059039115906,
      0.9996607303619385,
      0.9997745156288147,
      0.9996868968009949,
      0.9997368454933167,
      0.9996205568313599,
      0.9997060894966125,
      0.9995662569999695,
      0.9993983507156372,
      0.9994930624961853,
      0.9997159838676453,
      0.9997485876083374,
      0.9997538924217224,
      0.9995206594467163,
      0.9993709325790405,
      0.9990072250366211,
      0.9972636699676514,
      0.9964569211006165,
      0.9972612857818604,
      0.9947401285171509,
      0.9896178841590881,
      0.9575265049934387,
      0.9439140558242798,
      0.8796823620796204,
      0.8727280497550964,
      0.9041124582290649,
      0.8473135232925415,
      0.8725721836090088,
      0.9441826343536377,
      0.9498083591461182,
      0.9779917001724243,
      0.9501644372940063,
      0.9444870948791504,
      0.9116125106811523,
      0.9280490875244141,
      0.9407196640968323,
      0.9781286120414734,
      0.9621449112892151,
      0.9865279197692871,
      0.9756486415863037,
      0.982566237449646,
      0.9951815605163574,
      0.9972809553146362,
      0.9972304701805115,
      0.9992771148681641,
      0.9987866878509521,
      0.996753454208374,
      0.9966492056846619,
      0.9956254363059998,
      0.9980446696281433,
      0.9981769323348999,
      0.9985069036483765,
      0.9993946552276611,
      0.9993729591369629,
      0.9998050332069397,
      0.9995569586753845,
      0.9997674226760864,
      0.9996955394744873,
      0.9997755289077759,
      0.9996678829193115,
      0.9987127184867859,
      0.9973850250244141,
      0.9868435263633728,
      0.9844964742660522,
      0.9633170366287231,
      0.9726511836051941,
      0.9719436168670654,
      0.9734572172164917,
      0.9760919809341431,
      0.9869683384895325,
      0.991286039352417,
      0.996337890625,
      0.9959649443626404
    ],
    [
      0.5786034464836121,
      0.6496922373771667,
      0.669613242149353,
      0.730418860912323,
      0.7324392199516296,
      0.6793574094772339,
      0.6984647512435913,
      0.7521477341651917,
      0.7331613302230835,
      0.7027537226676941,
      0.7561400532722473,
      0.7897236943244934,
      0.7488395571708679,
      0.7420285940170288,
      0.794195294380188,
      0.7885249853134155,
      0.7644932270050049,
      0.7581720352172852,
      0.7827815413475037,
      0.741258442401886,
      0.6807297468185425,
      0.6753456592559814,
      0.6601581573486328,
      0.7196168303489685,
      0.7098458409309387,
      0.6690500974655151,
      0.7075377106666565,
      0.7338006496429443,
      0.6796025037765503,
      0.6587934494018555,
      0.7120554447174072,
      0.6864770650863647,
      0.6038328409194946,
      0.6105169057846069,
      0.6310499906539917,
      0.5807877779006958,
      0.49254417419433594,
      0.5015305280685425,
      0.4997207820415497,
      0.5233445763587952,
      0.5336053967475891,
      0.6125646233558655,
      0.6003893613815308,
      0.5600067973136902,
      0.6097584962844849,
      0.6805795431137085,
      0.6295364499092102,
      0.6253820657730103,
      0.706085741519928,
      0.7049256563186646,
      0.668756365776062,
      0.6929417252540588,
      0.7422755360603333,
      0.707445502281189,
      0.6819548010826111,
      0.7239943742752075,
      0.7230397462844849,
      0.6733397245407104,
      0.6823793649673462,
      0.7069384455680847,
      0.6703314185142517,
      0.6370126008987427,
      0.9986143112182617,
      0.9997039437294006,
      0.9997108578681946,
      0.999758780002594,
      0.9993717074394226,
      0.9941479563713074,
      0.9852001070976257,
      0.9526323080062866,
      0.9410609006881714,
      0.8897990584373474,
      0.8716868162155151,
      0.9071528315544128,
      0.8513801097869873,
      0.8576498031616211,
      0.795813798904419,
      0.8026442527770996,
      0.9040384292602539,
      0.9241262078285217,
      0.9320894479751587,
      0.9493601322174072,
      0.9235377311706543,
      0.9533094167709351,
      0.9515681266784668,
      0.9825121164321899,
      0.9925290942192078,
      0.9991658926010132,
      0.9992528557777405,
      0.9997102618217468,
      0.9996650815010071,
      0.9998205304145813,
      0.9998630285263062,
      0.9998246431350708,
      0.9998281002044678,
      0.999716579914093,
      0.9997752904891968,
      0.9996613264083862,
      0.9994969964027405,
      0.9995663166046143,
      0.9997607469558716,
      0.9997830390930176,
      0.9998078346252441,
      0.9996117353439331,
      0.9995760321617126,
      0.9993607401847839,
      0.9984679222106934,
      0.9981252551078796,
      0.9983119368553162,
      0.996956467628479,
      0.9931955337524414,
      0.96811842918396,
      0.960179328918457,
      0.912796139717102,
      0.9050251841545105,
      0.933355450630188,
      0.8863294124603271,
      0.9203596115112305,
      0.9787642955780029,
      0.9694052934646606,
      0.9884952306747437,
      0.9692013263702393,
      0.9637305736541748,
      0.9361823797225952,
      0.9484031796455383,
      0.9558204412460327,
      0.9846760034561157,
      0.9717088341712952,
      0.991909921169281,
      0.9850741624832153,
      0.9905161261558533,
      0.9967077970504761,
      0.9981692433357239,
      0.9978833198547363,
      0.9994397759437561,
      0.9990770816802979,
      0.9974498748779297,
      0.9973827004432678,
      0.9967151880264282,
      0.9985833168029785,
      0.9986642599105835,
      0.9989983439445496,
      0.9996334910392761,
      0.9996375441551208,
      0.9998729228973389,
      0.9996914863586426,
      0.9998082518577576,
      0.9997631907463074,
      0.9998202919960022,
      0.9997705817222595,
      0.9992610812187195,
      0.9983447790145874,
      0.9893742203712463,
      0.9875234961509705,
      0.9670827388763428,
      0.9762660264968872,
      0.9764491319656372,
      0.9777103066444397,
      0.9816319942474365,
      0.9908758997917175,
      0.9945113062858582,
      0.9976322054862976,
      0.9971299767494202
    ],
    [
      0.6063631176948547,
      0.665550947189331,
      0.682774543762207,
      0.7411424517631531,
      0.7418656349182129,
      0.6918144226074219,
      0.7075977921485901,
      0.7611516118049622,
      0.7418692708015442,
      0.7146613597869873,
      0.7662996053695679,
      0.7990610599517822,
      0.7599818706512451,
      0.7521665096282959,
      0.8060809373855591,
      0.8037611842155457,
      0.7788680791854858,
      0.7728895545005798,
      0.8051583766937256,
      0.7656065225601196,
      0.7156893014907837,
      0.7028713822364807,
      0.6797528266906738,
      0.7394309043884277,
      0.727109968662262,
      0.6786967515945435,
      0.7165794372558594,
      0.7453241348266602,
      0.688973605632782,
      0.6637248992919922,
      0.7157893776893616,
      0.6956254243850708,
      0.6136938333511353,
      0.6234115958213806,
      0.6584479808807373,
      0.6061059832572937,
      0.5142030119895935,
      0.5238310098648071,
      0.542655348777771,
      0.5479869842529297,
      0.5621795654296875,
      0.6530883312225342,
      0.6264514327049255,
      0.5818738341331482,
      0.6365915536880493,
      0.6970306038856506,
      0.6459576487541199,
      0.641281008720398,
      0.7185121774673462,
      0.7135300040245056,
      0.6770308017730713,
      0.7020131945610046,
      0.7514704465866089,
      0.7155003547668457,
      0.6904225945472717,
      0.7320200204849243,
      0.7316218614578247,
      0.6812447905540466,
      0.695188045501709,
      0.7104982733726501,
      0.6866013407707214,
      0.6566183567047119,
      0.9987534284591675,
      0.9997422695159912,
      0.9997524619102478,
      0.9997956156730652,
      0.9994945526123047,
      0.9951269626617432,
      0.9872153401374817,
      0.9561357498168945,
      0.9454954862594604,
      0.895691990852356,
      0.8763765692710876,
      0.9109640717506409,
      0.8582903742790222,
      0.8655841946601868,
      0.8050684928894043,
      0.8116312623023987,
      0.9097698926925659,
      0.9296606183052063,
      0.9368780255317688,
      0.9535701274871826,
      0.9281702041625977,
      0.9587787389755249,
      0.9583498239517212,
      0.985346794128418,
      0.9939295649528503,
      0.9993642568588257,
      0.9993904232978821,
      0.9997549057006836,
      0.9997383952140808,
      0.9998536109924316,
      0.9998838305473328,
      0.9998528361320496,
      0.9998466372489929,
      0.9997400641441345,
      0.999786376953125,
      0.9996774196624756,
      0.9995130896568298,
      0.9995803833007812,
      0.9997730255126953,
      0.9997937679290771,
      0.9998231530189514,
      0.9996466636657715,
      0.999630331993103,
      0.999440610408783,
      0.9987169504165649,
      0.9984321594238281,
      0.9985496997833252,
      0.9974751472473145,
      0.994003415107727,
      0.9711604118347168,
      0.9640376567840576,
      0.9208281636238098,
      0.9148564338684082,
      0.9416021108627319,
      0.8982834219932556,
      0.9368977546691895,
      0.9836717247962952,
      0.9744733572006226,
      0.9904923439025879,
      0.9738456010818481,
      0.9685262441635132,
      0.9428415298461914,
      0.9546033143997192,
      0.9619501829147339,
      0.9865878820419312,
      0.9758508205413818,
      0.9928934574127197,
      0.9867992997169495,
      0.9923219680786133,
      0.9971010088920593,
      0.9984122514724731,
      0.9980778098106384,
      0.9994916319847107,
      0.9991755485534668,
      0.9976058602333069,
      0.9974852800369263,
      0.9969174861907959,
      0.9986736178398132,
      0.9986720681190491,
      0.9988352060317993,
      0.9996690154075623,
      0.9996950626373291,
      0.999895453453064,
      0.9997247457504272,
      0.9998185038566589,
      0.9997795224189758,
      0.9998300075531006,
      0.9997935891151428,
      0.9993668794631958,
      0.9985061287879944,
      0.989757239818573,
      0.9877710342407227,
      0.9666507244110107,
      0.9769468307495117,
      0.9772685766220093,
      0.9786495566368103,
      0.9830651879310608,
      0.9916992783546448,
      0.9950751662254333,
      0.9978812336921692,
      0.9973738789558411
    ],
    [
      0.6321022510528564,
      0.6796521544456482,
      0.6917281150817871,
      0.7483012676239014,
      0.7499343156814575,
      0.7000448703765869,
      0.7139996886253357,
      0.7672716975212097,
      0.7479186058044434,
      0.7227358222007751,
      0.7718634009361267,
      0.8033378720283508,
      0.7657334804534912,
      0.7578740119934082,
      0.8111615180969238,
      0.8105323314666748,
      0.7873470783233643,
      0.7820129990577698,
      0.81520676612854,
      0.7800936698913574,
      0.7311848998069763,
      0.7220054864883423,
      0.6931045651435852,
      0.7512651681900024,
      0.738243043422699,
      0.6871111989021301,
      0.7244113683700562,
      0.7511633634567261,
      0.6956253051757812,
      0.6695988774299622,
      0.719241201877594,
      0.6984757781028748,
      0.6171286106109619,
      0.6285954713821411,
      0.6712155342102051,
      0.6201637983322144,
      0.5187647342681885,
      0.5324709415435791,
      0.5455228686332703,
      0.5595439672470093,
      0.5604228973388672,
      0.6596393585205078,
      0.6367295384407043,
      0.587996244430542,
      0.6446451544761658,
      0.7019829750061035,
      0.6559464931488037,
      0.6491053104400635,
      0.7221387028694153,
      0.7198756337165833,
      0.6810001134872437,
      0.7065280079841614,
      0.757168173789978,
      0.7219058871269226,
      0.6962742209434509,
      0.7359169721603394,
      0.740804135799408,
      0.6911092400550842,
      0.7021913528442383,
      0.7150747179985046,
      0.6998385190963745,
      0.6678398251533508,
      0.9988312125205994,
      0.9997644424438477,
      0.9997764825820923,
      0.9998181462287903,
      0.9995722770690918,
      0.9957987070083618,
      0.9888479709625244,
      0.9589496850967407,
      0.9487800002098083,
      0.8991845846176147,
      0.8795851469039917,
      0.9132877588272095,
      0.8615952134132385,
      0.8699582815170288,
      0.8098703026771545,
      0.8171861171722412,
      0.912793755531311,
      0.9324729442596436,
      0.9388670921325684,
      0.9558004140853882,
      0.9307388067245483,
      0.9627598524093628,
      0.9621905088424683,
      0.9868702292442322,
      0.9946852922439575,
      0.9994727969169617,
      0.9994651079177856,
      0.9997802972793579,
      0.9997773170471191,
      0.9998733997344971,
      0.9998964071273804,
      0.9998717904090881,
      0.9998635649681091,
      0.9997700452804565,
      0.999807596206665,
      0.9997116327285767,
      0.9995637536048889,
      0.9996102452278137,
      0.9997876286506653,
      0.9998046159744263,
      0.9998354911804199,
      0.9996683597564697,
      0.9996553659439087,
      0.9994819760322571,
      0.9988193511962891,
      0.9985828995704651,
      0.9986457228660583,
      0.9977110624313354,
      0.9944198131561279,
      0.9725452661514282,
      0.9662883877754211,
      0.9251406192779541,
      0.920775830745697,
      0.9476686716079712,
      0.9070660471916199,
      0.9509966373443604,
      0.9865038394927979,
      0.9779728651046753,
      0.99159175157547,
      0.9767043590545654,
      0.9721269607543945,
      0.9472612142562866,
      0.9577256441116333,
      0.9647400379180908,
      0.9872618913650513,
      0.9764305949211121,
      0.9917018413543701,
      0.9870249629020691,
      0.9933071732521057,
      0.9973645806312561,
      0.998673677444458,
      0.9984317421913147,
      0.9995704293251038,
      0.999293327331543,
      0.9979333877563477,
      0.9979230761528015,
      0.9975228309631348,
      0.9988548755645752,
      0.998826801776886,
      0.9989780783653259,
      0.9997210502624512,
      0.9997425079345703,
      0.9999066591262817,
      0.9997482299804688,
      0.999824047088623,
      0.9997904896736145,
      0.9998388290405273,
      0.9998152852058411,
      0.9994754195213318,
      0.9987881183624268,
      0.9909167289733887,
      0.9889824390411377,
      0.9686169028282166,
      0.9792568683624268,
      0.9787859916687012,
      0.9807573556900024,
      0.9845895767211914,
      0.9930970668792725,
      0.9961798191070557,
      0.9983096122741699,
      0.9977598786354065
    ],
    [
      0.6601491570472717,
      0.6929659843444824,
      0.7012272477149963,
      0.7566860318183899,
      0.7573119401931763,
      0.7098706960678101,
      0.7244863510131836,
      0.7743456363677979,
      0.7547316551208496,
      0.7323206067085266,
      0.7797836661338806,
      0.8088349103927612,
      0.7722966074943542,
      0.764315128326416,
      0.8168947100639343,
      0.8165608644485474,
      0.7944261431694031,
      0.7914209365844727,
      0.8227671384811401,
      0.7897622585296631,
      0.7444911003112793,
      0.7370966076850891,
      0.7072651386260986,
      0.7626218795776367,
      0.7482248544692993,
      0.695647120475769,
      0.7340942025184631,
      0.7614008784294128,
      0.7062855362892151,
      0.6830329895019531,
      0.7313295602798462,
      0.7154310941696167,
      0.638370931148529,
      0.6553279757499695,
      0.7000073194503784,
      0.6423136591911316,
      0.5477920770645142,
      0.5640074014663696,
      0.5600576996803284,
      0.5794016718864441,
      0.585536539554596,
      0.6861317157745361,
      0.6600849628448486,
      0.6141409277915955,
      0.6687210202217102,
      0.7192442417144775,
      0.6764631271362305,
      0.6681389808654785,
      0.7344702482223511,
      0.7337969541549683,
      0.6958044171333313,
      0.7209708094596863,
      0.7707535624504089,
      0.7363774180412292,
      0.7142103910446167,
      0.7523465156555176,
      0.7615442276000977,
      0.7105115652084351,
      0.7219721078872681,
      0.7417420148849487,
      0.7263977527618408,
      0.6848989725112915,
      0.9988768696784973,
      0.9997772574424744,
      0.9997900128364563,
      0.9998300075531006,
      0.9996127486228943,
      0.9961069822311401,
      0.989752471446991,
      0.9605966806411743,
      0.9512497782707214,
      0.9022558927536011,
      0.8836787343025208,
      0.9166279435157776,
      0.8670694828033447,
      0.876327395439148,
      0.8171384334564209,
      0.824840784072876,
      0.9168468117713928,
      0.9357718229293823,
      0.9410570859909058,
      0.9575497508049011,
      0.9335204362869263,
      0.9649789333343506,
      0.96453857421875,
      0.9880540370941162,
      0.9951461553573608,
      0.9995330572128296,
      0.9995080232620239,
      0.9997959136962891,
      0.9998032450675964,
      0.9998871684074402,
      0.9999068975448608,
      0.9998875260353088,
      0.9998776912689209,
      0.9997953772544861,
      0.9998238682746887,
      0.9997380971908569,
      0.9995964169502258,
      0.9996293187141418,
      0.9997979402542114,
      0.9998130202293396,
      0.9998457431793213,
      0.9996950626373291,
      0.9996808767318726,
      0.9995220899581909,
      0.9989105463027954,
      0.9987413287162781,
      0.9987496137619019,
      0.9979681372642517,
      0.9947739839553833,
      0.9742230772972107,
      0.9688808917999268,
      0.9286348819732666,
      0.9260348081588745,
      0.9521644115447998,
      0.9128493070602417,
      0.9590476751327515,
      0.9879401922225952,
      0.9799224138259888,
      0.9922857880592346,
      0.9787256717681885,
      0.974186897277832,
      0.9500587582588196,
      0.9603845477104187,
      0.9653927683830261,
      0.9879636764526367,
      0.9776008129119873,
      0.9920045137405396,
      0.9875261783599854,
      0.9946704506874084,
      0.99778151512146,
      0.9989699125289917,
      0.9987697005271912,
      0.9996451735496521,
      0.9994116425514221,
      0.9982073307037354,
      0.9981812834739685,
      0.9977735877037048,
      0.9989768266677856,
      0.9989303350448608,
      0.9990761876106262,
      0.9997507929801941,
      0.9997705221176147,
      0.9999135136604309,
      0.9997633099555969,
      0.9998284578323364,
      0.9997979402542114,
      0.9998432397842407,
      0.9998247027397156,
      0.9994897842407227,
      0.9988982081413269,
      0.9912890791893005,
      0.9894800186157227,
      0.9695591926574707,
      0.9807364344596863,
      0.9802314043045044,
      0.98282790184021,
      0.9868111610412598,
      0.9947481155395508,
      0.9971367716789246,
      0.9986486434936523,
      0.9980719089508057
    ],
    [
      0.685669481754303,
      0.7076489329338074,
      0.7123976349830627,
      0.7671245336532593,
      0.7661972045898438,
      0.7231857776641846,
      0.7380347847938538,
      0.7849152088165283,
      0.7652167081832886,
      0.7451657056808472,
      0.7895673513412476,
      0.8162828683853149,
      0.7824453115463257,
      0.7747039198875427,
      0.8247851133346558,
      0.8240065574645996,
      0.8030259609222412,
      0.8014343976974487,
      0.8311249017715454,
      0.8003594279289246,
      0.7583054900169373,
      0.7527791261672974,
      0.7230150699615479,
      0.7749529480934143,
      0.7591891884803772,
      0.7077194452285767,
      0.7465433478355408,
      0.7756133675575256,
      0.7242635488510132,
      0.7022029757499695,
      0.7507482767105103,
      0.7424204349517822,
      0.6783572435379028,
      0.695370614528656,
      0.7311853766441345,
      0.6765138506889343,
      0.5993944406509399,
      0.6091704964637756,
      0.575494110584259,
      0.6089768409729004,
      0.6218675374984741,
      0.7076519131660461,
      0.6856703758239746,
      0.6506660580635071,
      0.6944089531898499,
      0.7400054335594177,
      0.6991108059883118,
      0.6907321214675903,
      0.7511441707611084,
      0.7506412863731384,
      0.7133606672286987,
      0.7408976554870605,
      0.7867763042449951,
      0.7522169947624207,
      0.7346392273902893,
      0.7709036469459534,
      0.7807244062423706,
      0.7295795679092407,
      0.7419973015785217,
      0.7713621258735657,
      0.7524455189704895,
      0.7070048451423645,
      0.9989054203033447,
      0.999786376953125,
      0.9997998476028442,
      0.9998438358306885,
      0.999653697013855,
      0.9964472651481628,
      0.9906608462333679,
      0.9625042676925659,
      0.9537118673324585,
      0.9071572422981262,
      0.8900055885314941,
      0.9217920899391174,
      0.8753873109817505,
      0.8849140405654907,
      0.8274737000465393,
      0.8358596563339233,
      0.9230138063430786,
      0.9402283430099487,
      0.944733738899231,
      0.9605200290679932,
      0.9368783235549927,
      0.9662337303161621,
      0.966515302658081,
      0.9890332818031311,
      0.9954812526702881,
      0.9995846152305603,
      0.9995419383049011,
      0.9998075366020203,
      0.9998239278793335,
      0.9998995065689087,
      0.9999167323112488,
      0.9999042749404907,
      0.9998943209648132,
      0.9998291730880737,
      0.9998469352722168,
      0.9997785091400146,
      0.9996490478515625,
      0.9996605515480042,
      0.9998112320899963,
      0.9998225569725037,
      0.9998601675033569,
      0.9997119307518005,
      0.9997125864028931,
      0.9995728731155396,
      0.9990406036376953,
      0.9989446401596069,
      0.9989405274391174,
      0.9982920289039612,
      0.9953322410583496,
      0.9758203625679016,
      0.9712749719619751,
      0.9323887825012207,
      0.9306334853172302,
      0.955387532711029,
      0.9157801866531372,
      0.9629875421524048,
      0.9881402850151062,
      0.9807016849517822,
      0.9926703572273254,
      0.9799859523773193,
      0.9752802848815918,
      0.9533421993255615,
      0.9636714458465576,
      0.9682879447937012,
      0.9890621304512024,
      0.979466438293457,
      0.9928204417228699,
      0.9883756637573242,
      0.9955847263336182,
      0.9982656836509705,
      0.9992439150810242,
      0.9990866184234619,
      0.9997193813323975,
      0.9995465874671936,
      0.9985281825065613,
      0.9984931349754333,
      0.9982123970985413,
      0.9991541504859924,
      0.9990825653076172,
      0.9992040991783142,
      0.9997901916503906,
      0.9998027682304382,
      0.9999212622642517,
      0.9997775554656982,
      0.9998303651809692,
      0.9998024106025696,
      0.9998472929000854,
      0.9998384118080139,
      0.9995430111885071,
      0.9990315437316895,
      0.9917046427726746,
      0.990311324596405,
      0.9716569185256958,
      0.9829698801040649,
      0.9826215505599976,
      0.9856739044189453,
      0.9902082085609436,
      0.996584415435791,
      0.9979673027992249,
      0.9989176988601685,
      0.9983056783676147
    ],
    [
      0.7034400701522827,
      0.7206977009773254,
      0.7229010462760925,
      0.7760486006736755,
      0.7760067582130432,
      0.7363303303718567,
      0.7505360841751099,
      0.7943222522735596,
      0.7768166661262512,
      0.7596275210380554,
      0.7993826270103455,
      0.8262932300567627,
      0.7946593165397644,
      0.7881454229354858,
      0.8336660861968994,
      0.833025336265564,
      0.8147653937339783,
      0.812063455581665,
      0.8398714065551758,
      0.810705304145813,
      0.7707918882369995,
      0.7672523260116577,
      0.739361047744751,
      0.7883546352386475,
      0.7732040286064148,
      0.7276080846786499,
      0.7590734362602234,
      0.7880111932754517,
      0.7376161813735962,
      0.7198761105537415,
      0.7663316130638123,
      0.759824275970459,
      0.7021787762641907,
      0.7224723100662231,
      0.7522757649421692,
      0.7018946409225464,
      0.6508103609085083,
      0.6276252865791321,
      0.6040178537368774,
      0.633310854434967,
      0.6585688591003418,
      0.72132807970047,
      0.7056617736816406,
      0.6793763637542725,
      0.7130581140518188,
      0.7521851062774658,
      0.7148789763450623,
      0.7072875499725342,
      0.7631809711456299,
      0.763053297996521,
      0.7271752953529358,
      0.7561914920806885,
      0.7991480827331543,
      0.7643831968307495,
      0.7499383687973022,
      0.7831742763519287,
      0.7918797731399536,
      0.7417601346969604,
      0.7570058107376099,
      0.7901788353919983,
      0.7611405849456787,
      0.7172726392745972,
      0.9989415407180786,
      0.9997962713241577,
      0.9998120665550232,
      0.9998547434806824,
      0.9996909499168396,
      0.996751070022583,
      0.9913696050643921,
      0.9642117023468018,
      0.9557942152023315,
      0.9112931489944458,
      0.8953559398651123,
      0.9260812997817993,
      0.8827410936355591,
      0.8917046189308167,
      0.837060809135437,
      0.8448710441589355,
      0.9270488023757935,
      0.9449862837791443,
      0.9479504823684692,
      0.9630159735679626,
      0.940183699131012,
      0.9684600830078125,
      0.9689608812332153,
      0.9901605248451233,
      0.9959425330162048,
      0.9996386170387268,
      0.9995827674865723,
      0.9998214840888977,
      0.9998465180397034,
      0.9999108910560608,
      0.9999253749847412,
      0.9999171495437622,
      0.9999066591262817,
      0.999851644039154,
      0.9998626112937927,
      0.9998037219047546,
      0.999679684638977,
      0.9996786117553711,
      0.9998205900192261,
      0.9998313188552856,
      0.9998719692230225,
      0.999737024307251,
      0.999744176864624,
      0.9996258020401001,
      0.9991798996925354,
      0.9991393685340881,
      0.9991480708122253,
      0.9986503720283508,
      0.9958727359771729,
      0.9776852130889893,
      0.9730809926986694,
      0.9371935129165649,
      0.9352834820747375,
      0.9597082734107971,
      0.9214250445365906,
      0.9671614766120911,
      0.9894348978996277,
      0.982417643070221,
      0.9933754801750183,
      0.9819810390472412,
      0.9774197936058044,
      0.9572710990905762,
      0.9669281244277954,
      0.9710109829902649,
      0.990341305732727,
      0.9816887378692627,
      0.9937536120414734,
      0.9894579648971558,
      0.9963202476501465,
      0.9986451268196106,
      0.9994066953659058,
      0.9992619752883911,
      0.9997637867927551,
      0.9996316432952881,
      0.9987858533859253,
      0.9987384080886841,
      0.9985383749008179,
      0.9992531538009644,
      0.9992100596427917,
      0.9992942214012146,
      0.9998159408569336,
      0.999826192855835,
      0.9999272227287292,
      0.9997920989990234,
      0.9998329281806946,
      0.9998078942298889,
      0.9998460412025452,
      0.999849259853363,
      0.9995818734169006,
      0.9991235136985779,
      0.9920000433921814,
      0.9908929467201233,
      0.9729828834533691,
      0.9842268228530884,
      0.9839091897010803,
      0.987214982509613,
      0.9921603798866272,
      0.9974769353866577,
      0.9983566999435425,
      0.9990528225898743,
      0.9984187483787537
    ],
    [
      0.7263988256454468,
      0.7357620000839233,
      0.7357450723648071,
      0.7866804003715515,
      0.7861222624778748,
      0.750151515007019,
      0.7629064321517944,
      0.8034584522247314,
      0.7882132530212402,
      0.7738515734672546,
      0.8086395263671875,
      0.8353062868118286,
      0.8055050373077393,
      0.8020746111869812,
      0.8418447375297546,
      0.8399494886398315,
      0.8240290880203247,
      0.8216354846954346,
      0.8464462161064148,
      0.8172621726989746,
      0.7811518311500549,
      0.7815155982971191,
      0.754190981388092,
      0.7992309331893921,
      0.7848745584487915,
      0.7421925663948059,
      0.770350456237793,
      0.798625648021698,
      0.7493809461593628,
      0.7341781854629517,
      0.7791299223899841,
      0.7767317295074463,
      0.7253229022026062,
      0.7447173595428467,
      0.773915708065033,
      0.7319631576538086,
      0.701548159122467,
      0.6741837859153748,
      0.6453911066055298,
      0.6819149851799011,
      0.7100036144256592,
      0.7414847016334534,
      0.7246246933937073,
      0.7046502232551575,
      0.734798789024353,
      0.7650212049484253,
      0.7295567989349365,
      0.7234113812446594,
      0.77561354637146,
      0.7737082242965698,
      0.7409878969192505,
      0.7702236771583557,
      0.8105440139770508,
      0.7767634987831116,
      0.7662756443023682,
      0.7948046922683716,
      0.8021570444107056,
      0.752494215965271,
      0.7703441381454468,
      0.8050277233123779,
      0.774246096611023,
      0.7265431880950928,
      0.9989702105522156,
      0.9998036623001099,
      0.9998214244842529,
      0.999862790107727,
      0.9997202754020691,
      0.9970472455024719,
      0.9919594526290894,
      0.9656222462654114,
      0.9574892520904541,
      0.9149847030639648,
      0.9000122547149658,
      0.9301325678825378,
      0.8898346424102783,
      0.8978831768035889,
      0.8463126420974731,
      0.8531677722930908,
      0.9300976395606995,
      0.9493681192398071,
      0.951570987701416,
      0.9651954174041748,
      0.943115234375,
      0.9701418876647949,
      0.9709988832473755,
      0.9911685585975647,
      0.9963498115539551,
      0.9996797442436218,
      0.9996132850646973,
      0.9998316764831543,
      0.9998643398284912,
      0.9999197125434875,
      0.9999317526817322,
      0.9999265074729919,
      0.9999159574508667,
      0.9998690485954285,
      0.9998746514320374,
      0.9998238682746887,
      0.9997054934501648,
      0.999691367149353,
      0.9998268485069275,
      0.9998371601104736,
      0.9998819828033447,
      0.9997546076774597,
      0.9997710585594177,
      0.9996704459190369,
      0.9992946982383728,
      0.999291718006134,
      0.99932461977005,
      0.9989200830459595,
      0.9957613945007324,
      0.9796082377433777,
      0.9750915169715881,
      0.9413557052612305,
      0.9389135241508484,
      0.9632635116577148,
      0.9260566234588623,
      0.969975471496582,
      0.9905751943588257,
      0.9841177463531494,
      0.9940800070762634,
      0.9838463068008423,
      0.979549765586853,
      0.9608381986618042,
      0.9694229364395142,
      0.973391056060791,
      0.9913821816444397,
      0.9835020303726196,
      0.9944796562194824,
      0.9904869198799133,
      0.9970605969429016,
      0.9989437460899353,
      0.999528706073761,
      0.9993924498558044,
      0.9997983574867249,
      0.999699592590332,
      0.9990021586418152,
      0.9989177584648132,
      0.9987317323684692,
      0.9993350505828857,
      0.9993108510971069,
      0.9993658065795898,
      0.9998362064361572,
      0.999845027923584,
      0.9999271035194397,
      0.9998021721839905,
      0.9998336434364319,
      0.9998099207878113,
      0.9998475313186646,
      0.9998569488525391,
      0.9996086955070496,
      0.9991925358772278,
      0.9921859502792358,
      0.9911887645721436,
      0.9736483097076416,
      0.9851477146148682,
      0.985217273235321,
      0.9884982109069824,
      0.9934281706809998,
      0.9980659484863281,
      0.9986087679862976,
      0.9991433620452881,
      0.9984908699989319
    ],
    [
      0.7440161108970642,
      0.7480732798576355,
      0.7476145029067993,
      0.7975642681121826,
      0.7955901622772217,
      0.7625811100006104,
      0.774218738079071,
      0.8115401268005371,
      0.7976346015930176,
      0.785074770450592,
      0.8169464468955994,
      0.8420807719230652,
      0.8140793442726135,
      0.8123233914375305,
      0.8480370044708252,
      0.8463150262832642,
      0.8312698006629944,
      0.828567385673523,
      0.8520052433013916,
      0.8234503269195557,
      0.7901289463043213,
      0.7922182083129883,
      0.7658042311668396,
      0.8083705902099609,
      0.7933781147003174,
      0.755744218826294,
      0.7820720076560974,
      0.8077362179756165,
      0.7603538036346436,
      0.7497717142105103,
      0.7929815053939819,
      0.7917139530181885,
      0.7468420267105103,
      0.767936646938324,
      0.7988883256912231,
      0.7665817737579346,
      0.7407517433166504,
      0.7384311556816101,
      0.7087584733963013,
      0.7267279028892517,
      0.7438992857933044,
      0.7640854120254517,
      0.7479826211929321,
      0.7312532663345337,
      0.7564339637756348,
      0.7791053056716919,
      0.7444053888320923,
      0.7366895079612732,
      0.7888109087944031,
      0.7841871976852417,
      0.7542290687561035,
      0.7838271260261536,
      0.819446325302124,
      0.7885257005691528,
      0.7812089323997498,
      0.806267261505127,
      0.8113451600074768,
      0.7638968825340271,
      0.7822452187538147,
      0.8181717395782471,
      0.7856146097183228,
      0.7377487421035767,
      0.9989818334579468,
      0.9998067617416382,
      0.9998263716697693,
      0.9998679757118225,
      0.9997425675392151,
      0.9973098635673523,
      0.9923781156539917,
      0.9664716720581055,
      0.9585983157157898,
      0.9178893566131592,
      0.9038505554199219,
      0.9333192706108093,
      0.8958821892738342,
      0.9038536548614502,
      0.8547935485839844,
      0.8612363338470459,
      0.9332919120788574,
      0.9532763957977295,
      0.955000638961792,
      0.9670799970626831,
      0.9453942775726318,
      0.971365213394165,
      0.9724956154823303,
      0.9919342398643494,
      0.9966576099395752,
      0.9997082352638245,
      0.9996322989463806,
      0.9998376369476318,
      0.9998765587806702,
      0.9999259114265442,
      0.999937117099762,
      0.9999349117279053,
      0.9999246597290039,
      0.9998849034309387,
      0.9998849034309387,
      0.9998418092727661,
      0.9997292160987854,
      0.9997037053108215,
      0.9998326301574707,
      0.9998424053192139,
      0.9998905062675476,
      0.9997677206993103,
      0.9997925162315369,
      0.9997037649154663,
      0.9993743896484375,
      0.9994018077850342,
      0.9994465112686157,
      0.9991688132286072,
      0.9968788027763367,
      0.9813741445541382,
      0.9768117666244507,
      0.9445658922195435,
      0.9420222043991089,
      0.96578049659729,
      0.9299185276031494,
      0.9722214341163635,
      0.9914677143096924,
      0.9853721261024475,
      0.9946333169937134,
      0.9852674007415771,
      0.9810889959335327,
      0.9633678793907166,
      0.97160804271698,
      0.9752659797668457,
      0.9922968149185181,
      0.9851022958755493,
      0.9953347444534302,
      0.9914069175720215,
      0.997657060623169,
      0.9991861581802368,
      0.9996333718299866,
      0.999514639377594,
      0.9998302459716797,
      0.9997603893280029,
      0.9992021322250366,
      0.9991177320480347,
      0.9989151358604431,
      0.9994113445281982,
      0.9993948936462402,
      0.9994294047355652,
      0.99985271692276,
      0.9998589158058167,
      0.9999306797981262,
      0.9998083710670471,
      0.9998325705528259,
      0.9998104572296143,
      0.999847948551178,
      0.9998633861541748,
      0.999634325504303,
      0.9992514252662659,
      0.9923601746559143,
      0.9915124177932739,
      0.9743258953094482,
      0.9860718250274658,
      0.9866547584533691,
      0.9905153512954712,
      0.9950103759765625,
      0.9986446499824524,
      0.9988567233085632,
      0.9992343187332153,
      0.9985648393630981
    ],
    [
      0.7578451633453369,
      0.7583259344100952,
      0.757724940776825,
      0.8068104982376099,
      0.8035632371902466,
      0.7735652327537537,
      0.7837308645248413,
      0.8186742067337036,
      0.8061338663101196,
      0.7942426204681396,
      0.8242441415786743,
      0.8482006788253784,
      0.8208742737770081,
      0.8188462853431702,
      0.8534181118011475,
      0.8523077964782715,
      0.8372248411178589,
      0.8343645334243774,
      0.8577958941459656,
      0.8291618227958679,
      0.7983944416046143,
      0.7998055219650269,
      0.774874210357666,
      0.815619945526123,
      0.8006471395492554,
      0.7656902074813843,
      0.790773868560791,
      0.8150234222412109,
      0.7688503265380859,
      0.7606756687164307,
      0.8029547333717346,
      0.801830530166626,
      0.7623957991600037,
      0.7830930352210999,
      0.8145945072174072,
      0.7865425944328308,
      0.763214111328125,
      0.7761202454566956,
      0.7566114664077759,
      0.7576497793197632,
      0.7664909362792969,
      0.7860590815544128,
      0.7672595977783203,
      0.749178409576416,
      0.7716559171676636,
      0.7907630205154419,
      0.7548708915710449,
      0.7468739151954651,
      0.7983877658843994,
      0.7910186052322388,
      0.7620523571968079,
      0.7933738231658936,
      0.8264445066452026,
      0.797214150428772,
      0.7924984097480774,
      0.8144883513450623,
      0.8181306719779968,
      0.7723181247711182,
      0.7914266586303711,
      0.827176570892334,
      0.7940091490745544,
      0.7456434965133667,
      0.9989944100379944,
      0.9998105764389038,
      0.9998320937156677,
      0.9998742938041687,
      0.9997630715370178,
      0.9975326657295227,
      0.9928893446922302,
      0.967448890209198,
      0.9599012732505798,
      0.9206653237342834,
      0.9073666334152222,
      0.9362344741821289,
      0.9008076190948486,
      0.9092415571212769,
      0.8621022701263428,
      0.8687480688095093,
      0.9365136027336121,
      0.9565533995628357,
      0.9577562808990479,
      0.9688276052474976,
      0.9474233388900757,
      0.9722067713737488,
      0.9738657474517822,
      0.9926303625106812,
      0.9969055652618408,
      0.999732255935669,
      0.9996504187583923,
      0.9998427629470825,
      0.999886155128479,
      0.9999313354492188,
      0.9999418258666992,
      0.9999410510063171,
      0.9999317526817322,
      0.9998977780342102,
      0.9998946189880371,
      0.9998573660850525,
      0.9997507929801941,
      0.9997153282165527,
      0.9998371601104736,
      0.9998464584350586,
      0.9998976588249207,
      0.9997786283493042,
      0.9998055696487427,
      0.9997320175170898,
      0.9994456768035889,
      0.9994874596595764,
      0.9995365142822266,
      0.9993063807487488,
      0.9972096085548401,
      0.9826593995094299,
      0.9786232709884644,
      0.9489436149597168,
      0.9453163146972656,
      0.9682567715644836,
      0.933144748210907,
      0.9737252593040466,
      0.9920178651809692,
      0.9862074851989746,
      0.9950209856033325,
      0.9863141179084778,
      0.9825485944747925,
      0.9657469987869263,
      0.9734023809432983,
      0.97677081823349,
      0.9930649399757385,
      0.9864096641540527,
      0.9959115982055664,
      0.9919895529747009,
      0.9975517392158508,
      0.99933260679245,
      0.9997016787528992,
      0.9995993375778198,
      0.9998536705970764,
      0.999804675579071,
      0.9993512034416199,
      0.9992637038230896,
      0.9991082549095154,
      0.999485194683075,
      0.9994844198226929,
      0.999489963054657,
      0.9998694062232971,
      0.999872088432312,
      0.9999347925186157,
      0.9998143315315247,
      0.9998315572738647,
      0.9998108148574829,
      0.9998486042022705,
      0.9998692274093628,
      0.999666690826416,
      0.9993326663970947,
      0.992723286151886,
      0.9919816255569458,
      0.9752108454704285,
      0.9867122769355774,
      0.9877750873565674,
      0.9919549226760864,
      0.9961435198783875,
      0.9990026950836182,
      0.9990336894989014,
      0.9993022680282593,
      0.9986143112182617
    ],
    [
      0.7725622057914734,
      0.7683687210083008,
      0.768017053604126,
      0.8152980804443359,
      0.8107810020446777,
      0.7830560207366943,
      0.7925817370414734,
      0.8254642486572266,
      0.8142463564872742,
      0.8019915819168091,
      0.8311306238174438,
      0.8546253442764282,
      0.8270772099494934,
      0.82453453540802,
      0.8592617511749268,
      0.8586242198944092,
      0.8435205221176147,
      0.8405706286430359,
      0.8651476502418518,
      0.8348451256752014,
      0.8061464428901672,
      0.806879460811615,
      0.7825056910514832,
      0.8224657773971558,
      0.8077532052993774,
      0.773749828338623,
      0.798287034034729,
      0.8222334980964661,
      0.7770075798034668,
      0.7703182101249695,
      0.8114678859710693,
      0.811347246170044,
      0.7755373120307922,
      0.7947760224342346,
      0.8276567459106445,
      0.8044402599334717,
      0.7830670475959778,
      0.8043779730796814,
      0.7875736951828003,
      0.779977560043335,
      0.7854732275009155,
      0.8050550222396851,
      0.780576229095459,
      0.7649109363555908,
      0.7843519449234009,
      0.7997733354568481,
      0.7647982835769653,
      0.7562485337257385,
      0.8056769371032715,
      0.7964944839477539,
      0.7684626579284668,
      0.8008670806884766,
      0.8313526511192322,
      0.8051337599754333,
      0.8016374707221985,
      0.8212247490882874,
      0.8239778280258179,
      0.7807180285453796,
      0.7985469102859497,
      0.8342064619064331,
      0.8022024631500244,
      0.753972053527832,
      0.9989978075027466,
      0.9998132586479187,
      0.9998371005058289,
      0.9998799562454224,
      0.999782145023346,
      0.9977236986160278,
      0.9933677911758423,
      0.9687234163284302,
      0.9615236520767212,
      0.9236096739768982,
      0.9108713865280151,
      0.9391909837722778,
      0.9054893851280212,
      0.9143179655075073,
      0.8688647150993347,
      0.8751829862594604,
      0.9401280879974365,
      0.9597944021224976,
      0.9605412483215332,
      0.9707982540130615,
      0.9496240615844727,
      0.9738000631332397,
      0.9754089117050171,
      0.9933042526245117,
      0.9971338510513306,
      0.9997537732124329,
      0.9996666312217712,
      0.9998470544815063,
      0.9998950362205505,
      0.9999361634254456,
      0.9999457001686096,
      0.9999464154243469,
      0.9999374151229858,
      0.999908983707428,
      0.9999039173126221,
      0.9998724460601807,
      0.9997746348381042,
      0.9997296333312988,
      0.9998417496681213,
      0.9998499155044556,
      0.9999041557312012,
      0.999788224697113,
      0.9998267292976379,
      0.9997559785842896,
      0.9995101094245911,
      0.9995618462562561,
      0.9996083974838257,
      0.999431848526001,
      0.9975274801254272,
      0.9836554527282715,
      0.9804496765136719,
      0.9532806277275085,
      0.9489061832427979,
      0.9704838991165161,
      0.9361879229545593,
      0.9749255180358887,
      0.9924414753913879,
      0.986854076385498,
      0.9953904747962952,
      0.9873223304748535,
      0.9839739203453064,
      0.9679555892944336,
      0.9752488136291504,
      0.9783288240432739,
      0.9937669634819031,
      0.9875670671463013,
      0.9964026212692261,
      0.992743730545044,
      0.9979546070098877,
      0.9994605183601379,
      0.9997565150260925,
      0.9996660351753235,
      0.999873161315918,
      0.9998401403427124,
      0.9994732141494751,
      0.9994096755981445,
      0.9992833733558655,
      0.9995747804641724,
      0.9995691776275635,
      0.9995490908622742,
      0.9998842477798462,
      0.9998844265937805,
      0.9999384880065918,
      0.9998202323913574,
      0.9998308420181274,
      0.9998116493225098,
      0.9998504519462585,
      0.9998765587806702,
      0.9996992349624634,
      0.9994153380393982,
      0.9932155013084412,
      0.992657482624054,
      0.9767376184463501,
      0.987907886505127,
      0.989112377166748,
      0.9933342337608337,
      0.9970273375511169,
      0.9992416501045227,
      0.9991706013679504,
      0.9993623495101929,
      0.9986674785614014
    ],
    [
      0.786097526550293,
      0.7760705947875977,
      0.7773876190185547,
      0.8225274682044983,
      0.8165926933288574,
      0.7906336188316345,
      0.7992591857910156,
      0.8310860395431519,
      0.8206242322921753,
      0.808143138885498,
      0.8369743824005127,
      0.8598597645759583,
      0.8326804637908936,
      0.8301910758018494,
      0.8648892641067505,
      0.8647627830505371,
      0.8501734733581543,
      0.8479790091514587,
      0.8728785514831543,
      0.8412244319915771,
      0.8136583566665649,
      0.8141841292381287,
      0.7904478311538696,
      0.8285210132598877,
      0.8138418793678284,
      0.7799581289291382,
      0.8039287328720093,
      0.8279189467430115,
      0.7836729288101196,
      0.7775676250457764,
      0.8177813291549683,
      0.8191365003585815,
      0.7851569652557373,
      0.803253173828125,
      0.8378897905349731,
      0.8156390190124512,
      0.7969225645065308,
      0.823707103729248,
      0.8052475452423096,
      0.7948966026306152,
      0.7981739640235901,
      0.8146933317184448,
      0.790595293045044,
      0.7747513055801392,
      0.792996883392334,
      0.806516170501709,
      0.7717007398605347,
      0.7635964155197144,
      0.8112668991088867,
      0.8012205362319946,
      0.7740898728370667,
      0.8071761131286621,
      0.8363418579101562,
      0.8125206232070923,
      0.8094687461853027,
      0.8272302746772766,
      0.8298640847206116,
      0.789458692073822,
      0.806146502494812,
      0.8402785062789917,
      0.8092270493507385,
      0.7597754597663879,
      0.999009907245636,
      0.9998173117637634,
      0.9998434782028198,
      0.9998860359191895,
      0.999799370765686,
      0.9978989958763123,
      0.9938067197799683,
      0.9701100587844849,
      0.9633030891418457,
      0.9269360899925232,
      0.9149565100669861,
      0.9425410032272339,
      0.9099389314651489,
      0.918999433517456,
      0.8749319911003113,
      0.8804448843002319,
      0.9435652494430542,
      0.9631952047348022,
      0.9631990194320679,
      0.9727469086647034,
      0.9519327878952026,
      0.9753260016441345,
      0.9768138527870178,
      0.9938963651657104,
      0.99720299243927,
      0.999773383140564,
      0.999682605266571,
      0.9998519420623779,
      0.9999026656150818,
      0.9999406337738037,
      0.9999491572380066,
      0.9999511241912842,
      0.9999428391456604,
      0.9999200105667114,
      0.9999135732650757,
      0.9998869299888611,
      0.9997975826263428,
      0.9997445940971375,
      0.9998470544815063,
      0.9998543858528137,
      0.9999113082885742,
      0.9997978210449219,
      0.9998407363891602,
      0.9997779130935669,
      0.9995617270469666,
      0.9996198415756226,
      0.9996659159660339,
      0.9995319843292236,
      0.9978106021881104,
      0.9851055145263672,
      0.9822331666946411,
      0.9573161005973816,
      0.9532057642936707,
      0.9726707935333252,
      0.9397373199462891,
      0.9766041040420532,
      0.9929682016372681,
      0.9875873923301697,
      0.995909571647644,
      0.9883527159690857,
      0.9853763580322266,
      0.970167875289917,
      0.97712242603302,
      0.9798022508621216,
      0.9944549798965454,
      0.9887166023254395,
      0.9968116879463196,
      0.9935328960418701,
      0.998289167881012,
      0.9995583295822144,
      0.999797523021698,
      0.9997183680534363,
      0.9998888969421387,
      0.9998690485954285,
      0.9995728731155396,
      0.9995285272598267,
      0.9994124174118042,
      0.9996730089187622,
      0.9996446371078491,
      0.999606192111969,
      0.9998983144760132,
      0.9998955130577087,
      0.9999421238899231,
      0.9998272657394409,
      0.9998300671577454,
      0.9998125433921814,
      0.9998519420623779,
      0.999882698059082,
      0.9997285604476929,
      0.9994907975196838,
      0.9937613606452942,
      0.9933923482894897,
      0.978523850440979,
      0.9892654418945312,
      0.9905077815055847,
      0.9946373105049133,
      0.9977682828903198,
      0.999399721622467,
      0.9992719888687134,
      0.9994068741798401,
      0.9987072348594666
    ],
    [
      0.799360454082489,
      0.7853099703788757,
      0.7881395220756531,
      0.8303141593933105,
      0.823020339012146,
      0.7988216280937195,
      0.8067926168441772,
      0.8370475172996521,
      0.8272521495819092,
      0.8137730360031128,
      0.8426042795181274,
      0.8646085858345032,
      0.8375884890556335,
      0.8354350328445435,
      0.8700420260429382,
      0.869715690612793,
      0.8556187748908997,
      0.8544065952301025,
      0.878591775894165,
      0.8460550904273987,
      0.82004714012146,
      0.8212324380874634,
      0.7970519661903381,
      0.8336508274078369,
      0.818882405757904,
      0.7844455242156982,
      0.8085399270057678,
      0.8330857753753662,
      0.7905042767524719,
      0.7851135730743408,
      0.8237670660018921,
      0.8271880149841309,
      0.7963405251502991,
      0.8115007877349854,
      0.8466354012489319,
      0.8264415264129639,
      0.8116730451583862,
      0.8366711139678955,
      0.8217530250549316,
      0.8087694644927979,
      0.8117002248764038,
      0.8270289897918701,
      0.8008396029472351,
      0.78501296043396,
      0.8023464679718018,
      0.8137553930282593,
      0.7779448628425598,
      0.7708693742752075,
      0.8171648383140564,
      0.8061753511428833,
      0.778712272644043,
      0.8122525215148926,
      0.8406713008880615,
      0.8181895613670349,
      0.8152968287467957,
      0.832292914390564,
      0.8355777263641357,
      0.7980153560638428,
      0.8126019239425659,
      0.845125138759613,
      0.8161715269088745,
      0.7653250098228455,
      0.9990153312683105,
      0.9998190402984619,
      0.9998477101325989,
      0.9998886585235596,
      0.9998138546943665,
      0.9980344176292419,
      0.9941607117652893,
      0.9714332222938538,
      0.9649882316589355,
      0.9299370050430298,
      0.9186189770698547,
      0.9453473091125488,
      0.9137845039367676,
      0.9227474331855774,
      0.8800104260444641,
      0.8852057456970215,
      0.9463530778884888,
      0.9659220576286316,
      0.9654523134231567,
      0.9745762348175049,
      0.9544801115989685,
      0.976737916469574,
      0.9780261516571045,
      0.9943751692771912,
      0.9972752332687378,
      0.9997867345809937,
      0.9996935129165649,
      0.9998555779457092,
      0.9999085068702698,
      0.999944269657135,
      0.9999521970748901,
      0.9999552369117737,
      0.9999469518661499,
      0.9999279975891113,
      0.9999209642410278,
      0.9998971223831177,
      0.9998140931129456,
      0.9997561573982239,
      0.9998513460159302,
      0.9998577237129211,
      0.9999168515205383,
      0.9998049139976501,
      0.9998511075973511,
      0.9997943043708801,
      0.9996001124382019,
      0.9996610283851624,
      0.9997054934501648,
      0.9996012449264526,
      0.9980905055999756,
      0.986230731010437,
      0.9835388660430908,
      0.9601420164108276,
      0.9564327001571655,
      0.9741834402084351,
      0.9424545764923096,
      0.9778541326522827,
      0.9933759570121765,
      0.9882278442382812,
      0.9962779879570007,
      0.9891364574432373,
      0.986412525177002,
      0.9718289971351624,
      0.9785069823265076,
      0.9810089468955994,
      0.9949605464935303,
      0.9895484447479248,
      0.9970363974571228,
      0.9940016865730286,
      0.9984781742095947,
      0.9996181726455688,
      0.9998224973678589,
      0.9997501373291016,
      0.9998988509178162,
      0.9998874664306641,
      0.9996370673179626,
      0.9996095895767212,
      0.9995012879371643,
      0.999718189239502,
      0.9996932148933411,
      0.9996559023857117,
      0.9999089241027832,
      0.9999051690101624,
      0.9999454021453857,
      0.9998325109481812,
      0.9998303651809692,
      0.9998142719268799,
      0.9998557567596436,
      0.9998900294303894,
      0.9997559189796448,
      0.9995462894439697,
      0.994137704372406,
      0.9939645528793335,
      0.9798682928085327,
      0.9901480674743652,
      0.991389274597168,
      0.9956003427505493,
      0.998240053653717,
      0.9994788765907288,
      0.9993265271186829,
      0.9994314908981323,
      0.9987266063690186
    ],
    [
      0.8099786043167114,
      0.7940211892127991,
      0.7981484532356262,
      0.8365850448608398,
      0.8289816379547119,
      0.8064476251602173,
      0.8135645389556885,
      0.8426200151443481,
      0.8338236808776855,
      0.8202434778213501,
      0.8481212854385376,
      0.8695861101150513,
      0.8422719836235046,
      0.8398606181144714,
      0.8750576972961426,
      0.8746336102485657,
      0.8606895804405212,
      0.8607707023620605,
      0.88419508934021,
      0.8511026501655579,
      0.8278113603591919,
      0.8281536102294922,
      0.8042402863502502,
      0.8396766185760498,
      0.8250665068626404,
      0.7898457050323486,
      0.8139016032218933,
      0.8387348651885986,
      0.7979483604431152,
      0.7916523218154907,
      0.8300840258598328,
      0.8345040082931519,
      0.8069741725921631,
      0.8188090324401855,
      0.854642391204834,
      0.835494875907898,
      0.8250483274459839,
      0.8484055995941162,
      0.8379237055778503,
      0.8205102682113647,
      0.8235139846801758,
      0.8382242918014526,
      0.809781014919281,
      0.7941799759864807,
      0.8112236857414246,
      0.820448637008667,
      0.7846420407295227,
      0.7781602144241333,
      0.8228757381439209,
      0.8119993805885315,
      0.785251259803772,
      0.8183398246765137,
      0.846057653427124,
      0.8254156112670898,
      0.8232353925704956,
      0.8387154340744019,
      0.8422700762748718,
      0.8067313432693481,
      0.8202012181282043,
      0.8499506711959839,
      0.8237441778182983,
      0.772103488445282,
      0.9990204572677612,
      0.9998214840888977,
      0.9998513460159302,
      0.9998923540115356,
      0.9998234510421753,
      0.9981569051742554,
      0.9944338202476501,
      0.9724224805831909,
      0.9663985967636108,
      0.9326636791229248,
      0.9221331477165222,
      0.9481443166732788,
      0.91763836145401,
      0.9265114068984985,
      0.884956419467926,
      0.8900690078735352,
      0.9489706754684448,
      0.9682420492172241,
      0.9674555659294128,
      0.9762124419212341,
      0.9567030668258667,
      0.9777600765228271,
      0.978887677192688,
      0.9947359561920166,
      0.9974479675292969,
      0.999797523021698,
      0.9997022151947021,
      0.9998577833175659,
      0.9999125003814697,
      0.9999469518661499,
      0.9999541640281677,
      0.9999579191207886,
      0.9999498128890991,
      0.9999341368675232,
      0.9999269843101501,
      0.9999061226844788,
      0.9998278021812439,
      0.9997645020484924,
      0.9998540878295898,
      0.9998599886894226,
      0.9999212026596069,
      0.9998109936714172,
      0.9998592734336853,
      0.9998074173927307,
      0.9996296167373657,
      0.999702513217926,
      0.9997380375862122,
      0.999638020992279,
      0.9982320666313171,
      0.9869961738586426,
      0.9845198392868042,
      0.9626047611236572,
      0.9588794708251953,
      0.975408673286438,
      0.9448823928833008,
      0.9782869815826416,
      0.9936408400535583,
      0.9887616634368896,
      0.9965506196022034,
      0.9897370338439941,
      0.9872344732284546,
      0.9730949997901917,
      0.9795961380004883,
      0.9820048809051514,
      0.9953352212905884,
      0.9902845025062561,
      0.997320830821991,
      0.994371235370636,
      0.998617947101593,
      0.9996733069419861,
      0.9998472929000854,
      0.9997819662094116,
      0.9999088048934937,
      0.9999039769172668,
      0.9996939301490784,
      0.9996623992919922,
      0.9995792508125305,
      0.9997708201408386,
      0.9997362494468689,
      0.999700665473938,
      0.9999158978462219,
      0.999910831451416,
      0.9999473094940186,
      0.9998358488082886,
      0.9998296499252319,
      0.9998148083686829,
      0.9998565912246704,
      0.9998935461044312,
      0.9997733235359192,
      0.9995837211608887,
      0.9944461584091187,
      0.9946950078010559,
      0.9813099503517151,
      0.9911260008811951,
      0.9924870133399963,
      0.9966410994529724,
      0.9986377358436584,
      0.9995593428611755,
      0.9993876814842224,
      0.9994584321975708,
      0.9987502098083496
    ],
    [
      0.8195068836212158,
      0.8024857044219971,
      0.8092061877250671,
      0.8428738713264465,
      0.8353573083877563,
      0.8144005537033081,
      0.8211162090301514,
      0.8491213321685791,
      0.8406733870506287,
      0.8266808986663818,
      0.8535394668579102,
      0.8750705718994141,
      0.8479183912277222,
      0.8451575040817261,
      0.880548894405365,
      0.8805339336395264,
      0.8665492534637451,
      0.867705762386322,
      0.890494704246521,
      0.8570898771286011,
      0.8353126645088196,
      0.835806131362915,
      0.8129547834396362,
      0.8465805053710938,
      0.8318050503730774,
      0.7967350482940674,
      0.8205149173736572,
      0.8449030518531799,
      0.806302547454834,
      0.7984516620635986,
      0.8373987674713135,
      0.8431381583213806,
      0.8185204863548279,
      0.8273900747299194,
      0.8635252714157104,
      0.8448429107666016,
      0.8376147747039795,
      0.8600974082946777,
      0.8532090187072754,
      0.8351153135299683,
      0.8350973725318909,
      0.8488483428955078,
      0.8194814324378967,
      0.8048186302185059,
      0.8201231956481934,
      0.8274566531181335,
      0.7922258377075195,
      0.7865439057350159,
      0.8287956714630127,
      0.818321943283081,
      0.7926337122917175,
      0.8241893649101257,
      0.8515650033950806,
      0.83368980884552,
      0.8310779929161072,
      0.8457260131835938,
      0.8481191396713257,
      0.8159276247024536,
      0.8280048370361328,
      0.8547486662864685,
      0.8297872543334961,
      0.7778012156486511,
      0.9990174770355225,
      0.999821662902832,
      0.9998536705970764,
      0.999894917011261,
      0.999832034111023,
      0.9982427954673767,
      0.9945628643035889,
      0.9733604788780212,
      0.9674730896949768,
      0.9355018734931946,
      0.9255303144454956,
      0.9505504369735718,
      0.9213663339614868,
      0.9300669431686401,
      0.8900609612464905,
      0.8951650857925415,
      0.9519389867782593,
      0.9699836373329163,
      0.9692189693450928,
      0.9772803783416748,
      0.9586760997772217,
      0.9785516858100891,
      0.9795587062835693,
      0.9950749278068542,
      0.9975934028625488,
      0.9998070001602173,
      0.9997080564498901,
      0.9998588562011719,
      0.9999156594276428,
      0.9999489188194275,
      0.9999558329582214,
      0.9999604225158691,
      0.9999527931213379,
      0.9999395608901978,
      0.9999321103096008,
      0.9999128580093384,
      0.9998377561569214,
      0.999771237373352,
      0.9998568892478943,
      0.9998624324798584,
      0.9999253749847412,
      0.9998164772987366,
      0.9998679757118225,
      0.9998194575309753,
      0.9996574521064758,
      0.9997329115867615,
      0.9997670650482178,
      0.9996864199638367,
      0.9984069466590881,
      0.9879491329193115,
      0.9855182766914368,
      0.9647117853164673,
      0.9616491198539734,
      0.9766749739646912,
      0.9473930597305298,
      0.9793010950088501,
      0.9940142631530762,
      0.9893878698348999,
      0.996831476688385,
      0.9903230667114258,
      0.9881070256233215,
      0.9742843508720398,
      0.9805523157119751,
      0.9827955961227417,
      0.9957493543624878,
      0.9910546541213989,
      0.9975965619087219,
      0.99486243724823,
      0.9988042116165161,
      0.9997149109840393,
      0.9998649954795837,
      0.9998024702072144,
      0.9999156594276428,
      0.9999149441719055,
      0.9997298717498779,
      0.9997032284736633,
      0.9996244311332703,
      0.9997996687889099,
      0.9997631907463074,
      0.9997340440750122,
      0.9999217391014099,
      0.9999163746833801,
      0.9999493360519409,
      0.9998396039009094,
      0.9998296499252319,
      0.9998158812522888,
      0.9998586177825928,
      0.9998984932899475,
      0.9997925162315369,
      0.9996185302734375,
      0.9944177269935608,
      0.9947826862335205,
      0.9817376732826233,
      0.991546630859375,
      0.9930148124694824,
      0.9970871210098267,
      0.9988277554512024,
      0.9996042847633362,
      0.9994218945503235,
      0.9994726181030273,
      0.998752772808075
    ],
    [
      0.8301681876182556,
      0.8119034171104431,
      0.8225709199905396,
      0.850748598575592,
      0.8426634669303894,
      0.8236480951309204,
      0.8284931182861328,
      0.8562872409820557,
      0.8479217886924744,
      0.834115743637085,
      0.8599369525909424,
      0.8806902170181274,
      0.8540041446685791,
      0.8510177135467529,
      0.886726975440979,
      0.8870331048965454,
      0.8727399110794067,
      0.875413179397583,
      0.8971060514450073,
      0.8635361194610596,
      0.843578577041626,
      0.8438320159912109,
      0.8232778906822205,
      0.8545839786529541,
      0.8397459983825684,
      0.8040605187416077,
      0.8275464773178101,
      0.8518126010894775,
      0.8151311874389648,
      0.805540919303894,
      0.8452994227409363,
      0.8523979187011719,
      0.8305243849754333,
      0.8378320932388306,
      0.8737687468528748,
      0.8559851050376892,
      0.8516917824745178,
      0.8725453019142151,
      0.8674790859222412,
      0.8514270782470703,
      0.8478597402572632,
      0.8594736456871033,
      0.8305054903030396,
      0.8161736726760864,
      0.8294489979743958,
      0.8349101543426514,
      0.8000956773757935,
      0.7951588034629822,
      0.8350493907928467,
      0.8247655630111694,
      0.8002133369445801,
      0.8306713104248047,
      0.8575858473777771,
      0.8423107862472534,
      0.8389490842819214,
      0.8526093363761902,
      0.854036808013916,
      0.8248985409736633,
      0.835494339466095,
      0.8595998287200928,
      0.8346719741821289,
      0.7836830019950867,
      0.9990187287330627,
      0.9998237490653992,
      0.9998572468757629,
      0.9998987913131714,
      0.99984210729599,
      0.9983440637588501,
      0.9946323037147522,
      0.9745675325393677,
      0.9688922166824341,
      0.938696026802063,
      0.9290732145309448,
      0.9530330300331116,
      0.9251360893249512,
      0.9334958791732788,
      0.895283043384552,
      0.9001204967498779,
      0.9551063179969788,
      0.971842885017395,
      0.970937967300415,
      0.9784413576126099,
      0.9607966542243958,
      0.9794981479644775,
      0.9803453683853149,
      0.9954710006713867,
      0.9977691173553467,
      0.9998174905776978,
      0.9997158646583557,
      0.9998615384101868,
      0.9999194741249084,
      0.9999512434005737,
      0.9999576807022095,
      0.9999633431434631,
      0.9999557733535767,
      0.999944806098938,
      0.9999367594718933,
      0.9999192357063293,
      0.9998471736907959,
      0.9997789859771729,
      0.9998602271080017,
      0.9998654723167419,
      0.9999291300773621,
      0.999821662902832,
      0.999875009059906,
      0.9998303055763245,
      0.9996826648712158,
      0.9997542500495911,
      0.9997944235801697,
      0.9997311234474182,
      0.9985944032669067,
      0.9890302419662476,
      0.9866495132446289,
      0.9672713279724121,
      0.9645323753356934,
      0.9782451391220093,
      0.9510678052902222,
      0.9808986186981201,
      0.9945257902145386,
      0.9902019500732422,
      0.9971910715103149,
      0.9910802841186523,
      0.9891256093978882,
      0.9760022163391113,
      0.9817116856575012,
      0.9837839007377625,
      0.9962851405143738,
      0.9919533729553223,
      0.9979082942008972,
      0.9955211877822876,
      0.9990179538726807,
      0.9997497797012329,
      0.9998782873153687,
      0.9998165369033813,
      0.9999204874038696,
      0.9999235272407532,
      0.9997546076774597,
      0.999732494354248,
      0.9996644258499146,
      0.9998258948326111,
      0.9997912645339966,
      0.9997650980949402,
      0.9999276399612427,
      0.9999222755432129,
      0.9999517202377319,
      0.9998435974121094,
      0.9998297691345215,
      0.9998166561126709,
      0.9998587965965271,
      0.999902606010437,
      0.9998123645782471,
      0.9996525645256042,
      0.9945736527442932,
      0.995026707649231,
      0.9824573993682861,
      0.9920933842658997,
      0.9934054613113403,
      0.9972904920578003,
      0.9989476203918457,
      0.9996347427368164,
      0.9994441270828247,
      0.9994797110557556,
      0.9987442493438721
    ],
    [
      0.8406481146812439,
      0.8202294111251831,
      0.8339990377426147,
      0.8581187129020691,
      0.8498040437698364,
      0.8321719169616699,
      0.8360623717308044,
      0.8627150058746338,
      0.8547556400299072,
      0.8412362337112427,
      0.8657501339912415,
      0.8859339952468872,
      0.8600148558616638,
      0.8574475049972534,
      0.8921923637390137,
      0.8931443691253662,
      0.8787241578102112,
      0.8823115825653076,
      0.9027054905891418,
      0.8688379526138306,
      0.85129714012146,
      0.8519724011421204,
      0.8334373831748962,
      0.8622932434082031,
      0.847321629524231,
      0.8122748732566833,
      0.8349249362945557,
      0.8583703637123108,
      0.8234112858772278,
      0.8126254081726074,
      0.85258948802948,
      0.8605373501777649,
      0.8408457040786743,
      0.8472127914428711,
      0.8821351528167725,
      0.8646879196166992,
      0.8622186183929443,
      0.8820885419845581,
      0.8779785633087158,
      0.8633888363838196,
      0.8579851388931274,
      0.8675142526626587,
      0.8390287160873413,
      0.8259142637252808,
      0.8379229307174683,
      0.8415731191635132,
      0.8074429035186768,
      0.8034588098526001,
      0.8410320281982422,
      0.8313965201377869,
      0.8081633448600769,
      0.8373682498931885,
      0.8636321425437927,
      0.8500277400016785,
      0.846587061882019,
      0.8596092462539673,
      0.8598204255104065,
      0.8332120776176453,
      0.8431563377380371,
      0.8655453324317932,
      0.8412252068519592,
      0.7915074229240417,
      0.9990167617797852,
      0.9998242855072021,
      0.9998593330383301,
      0.9999013543128967,
      0.9998506307601929,
      0.9984659552574158,
      0.9949975609779358,
      0.9760584831237793,
      0.9704889059066772,
      0.9420744180679321,
      0.9323136210441589,
      0.9552959203720093,
      0.9283788204193115,
      0.9364808797836304,
      0.8999660015106201,
      0.9041598439216614,
      0.9577798843383789,
      0.9736503958702087,
      0.9724460244178772,
      0.979611873626709,
      0.9627938270568848,
      0.980472207069397,
      0.9812256097793579,
      0.9958748817443848,
      0.9979825019836426,
      0.9998269081115723,
      0.9997224807739258,
      0.9998624920845032,
      0.9999220967292786,
      0.9999527335166931,
      0.999958872795105,
      0.9999653100967407,
      0.9999579191207886,
      0.9999484419822693,
      0.9999405145645142,
      0.9999238848686218,
      0.9998542070388794,
      0.9997848272323608,
      0.9998623728752136,
      0.9998671412467957,
      0.9999321699142456,
      0.9998255968093872,
      0.9998806118965149,
      0.9998383522033691,
      0.999701201915741,
      0.9997748732566833,
      0.9998142719268799,
      0.9997624754905701,
      0.9987229108810425,
      0.9898607730865479,
      0.9875420331954956,
      0.9694639444351196,
      0.9669625759124756,
      0.9796812534332275,
      0.9543527364730835,
      0.9820711612701416,
      0.994960367679596,
      0.990955650806427,
      0.9975020885467529,
      0.9917588233947754,
      0.989986777305603,
      0.9774987101554871,
      0.9827144742012024,
      0.9847268462181091,
      0.9966950416564941,
      0.9926711320877075,
      0.9981671571731567,
      0.9960770606994629,
      0.9991886019706726,
      0.9997772574424744,
      0.9998887777328491,
      0.9998277425765991,
      0.9999246001243591,
      0.9999303817749023,
      0.9997748732566833,
      0.9997553825378418,
      0.999696671962738,
      0.9998457431793213,
      0.9998127818107605,
      0.9997870922088623,
      0.9999323487281799,
      0.9999271631240845,
      0.9999533295631409,
      0.999847412109375,
      0.9998296499252319,
      0.9998177289962769,
      0.9998607039451599,
      0.999900221824646,
      0.9998285174369812,
      0.9996830224990845,
      0.994854211807251,
      0.9953478574752808,
      0.9832831621170044,
      0.992630660533905,
      0.9938223958015442,
      0.9975111484527588,
      0.999039888381958,
      0.9996614456176758,
      0.9994639158248901,
      0.9994869232177734,
      0.998740553855896
    ],
    [
      0.8482447862625122,
      0.8271108865737915,
      0.842633068561554,
      0.8642520904541016,
      0.8559175133705139,
      0.8400329947471619,
      0.8428794145584106,
      0.8681669235229492,
      0.8606305122375488,
      0.8468108177185059,
      0.8709824085235596,
      0.8904484510421753,
      0.8649646639823914,
      0.862609326839447,
      0.8969138860702515,
      0.8982645273208618,
      0.8836168050765991,
      0.8878493309020996,
      0.9070873260498047,
      0.8731423616409302,
      0.8572928309440613,
      0.8590013384819031,
      0.8426978588104248,
      0.8690299987792969,
      0.8542280197143555,
      0.8197849988937378,
      0.8415926098823547,
      0.8642556667327881,
      0.8313681483268738,
      0.8189409375190735,
      0.8587952852249146,
      0.8674978017807007,
      0.8487572073936462,
      0.8550881147384644,
      0.8887768983840942,
      0.8716518878936768,
      0.8699181079864502,
      0.8883635997772217,
      0.8850383758544922,
      0.871979832649231,
      0.8654420971870422,
      0.8737524747848511,
      0.8457911014556885,
      0.8330177068710327,
      0.8449583649635315,
      0.8476532697677612,
      0.8132624626159668,
      0.8102802038192749,
      0.846587061882019,
      0.8379675149917603,
      0.815572202205658,
      0.843376100063324,
      0.869025468826294,
      0.8564457297325134,
      0.852498471736908,
      0.8657329082489014,
      0.8652015924453735,
      0.8394993543624878,
      0.8498744964599609,
      0.8701252937316895,
      0.846662163734436,
      0.7970279455184937,
      0.9990204572677612,
      0.9998261332511902,
      0.9998629689216614,
      0.9999050498008728,
      0.9998613595962524,
      0.9986047148704529,
      0.9953678846359253,
      0.9774043560028076,
      0.9719393849372864,
      0.9448115825653076,
      0.9353970885276794,
      0.9575285911560059,
      0.931273877620697,
      0.9392595291137695,
      0.9042298197746277,
      0.9077872633934021,
      0.9599208831787109,
      0.9751535654067993,
      0.9738031625747681,
      0.980586051940918,
      0.9646597504615784,
      0.9813313484191895,
      0.9820820689201355,
      0.9962220788002014,
      0.9981964826583862,
      0.9998375773429871,
      0.9997316002845764,
      0.9998642206192017,
      0.999924898147583,
      0.9999544024467468,
      0.9999601244926453,
      0.9999669790267944,
      0.9999597668647766,
      0.9999516010284424,
      0.9999438524246216,
      0.9999279975891113,
      0.9998600482940674,
      0.9997900724411011,
      0.9998650550842285,
      0.9998695850372314,
      0.9999347925186157,
      0.9998303055763245,
      0.9998829960823059,
      0.9998458027839661,
      0.9997131824493408,
      0.9997884631156921,
      0.9998284578323364,
      0.9997819066047668,
      0.9988370537757874,
      0.9904999732971191,
      0.9881953001022339,
      0.9711301922798157,
      0.9688711166381836,
      0.9808435440063477,
      0.9568554759025574,
      0.98292076587677,
      0.9953343868255615,
      0.9916092157363892,
      0.9977704286575317,
      0.9923569560050964,
      0.9907066226005554,
      0.9787974953651428,
      0.983561098575592,
      0.9854683876037598,
      0.9969821572303772,
      0.9931964874267578,
      0.9983350038528442,
      0.9963536858558655,
      0.9992688894271851,
      0.99979567527771,
      0.9998965859413147,
      0.9998370409011841,
      0.9999277591705322,
      0.999935507774353,
      0.9997913837432861,
      0.9997745156288147,
      0.9997226595878601,
      0.9998618960380554,
      0.9998349547386169,
      0.9998067617416382,
      0.9999363422393799,
      0.9999312162399292,
      0.9999549984931946,
      0.9998509883880615,
      0.9998292922973633,
      0.9998185634613037,
      0.9998612999916077,
      0.9999033212661743,
      0.9998412728309631,
      0.999707043170929,
      0.9951638579368591,
      0.9956446290016174,
      0.9842833280563354,
      0.9932045340538025,
      0.9941989779472351,
      0.9977090954780579,
      0.9991626739501953,
      0.9996843934059143,
      0.9994802474975586,
      0.9994939565658569,
      0.9987437725067139
    ],
    [
      0.8542200326919556,
      0.833685576915741,
      0.8499090671539307,
      0.8693276047706604,
      0.8616170287132263,
      0.8473190069198608,
      0.8489892482757568,
      0.8736245036125183,
      0.8667725324630737,
      0.8529316186904907,
      0.876268744468689,
      0.8950523734092712,
      0.8698655962944031,
      0.8679258823394775,
      0.9012641906738281,
      0.9029144048690796,
      0.8876769542694092,
      0.8924131989479065,
      0.9112533330917358,
      0.8774186372756958,
      0.8622208833694458,
      0.864262580871582,
      0.8502970933914185,
      0.8743847608566284,
      0.8600021600723267,
      0.8259698152542114,
      0.8473848104476929,
      0.8694457411766052,
      0.8380533456802368,
      0.8248368501663208,
      0.8648982048034668,
      0.8739306330680847,
      0.8559818267822266,
      0.8623853921890259,
      0.8949775695800781,
      0.8778356909751892,
      0.8768823742866516,
      0.8935061693191528,
      0.8907632827758789,
      0.8787585496902466,
      0.8718459606170654,
      0.87890625,
      0.8512532711029053,
      0.8392248749732971,
      0.8510902523994446,
      0.8528256416320801,
      0.8189411163330078,
      0.816439151763916,
      0.8516265153884888,
      0.843714714050293,
      0.8226459622383118,
      0.849026620388031,
      0.8739654421806335,
      0.8625376224517822,
      0.8586763143539429,
      0.8714362382888794,
      0.8699319362640381,
      0.8459159135818481,
      0.8563582301139832,
      0.8753571510314941,
      0.8522153496742249,
      0.8021140098571777,
      0.9990190863609314,
      0.9998269081115723,
      0.9998644590377808,
      0.9999068975448608,
      0.999867856502533,
      0.998702347278595,
      0.9956108331680298,
      0.9785150289535522,
      0.973112165927887,
      0.9472033977508545,
      0.9379721879959106,
      0.9597343802452087,
      0.9343215227127075,
      0.9424257278442383,
      0.9085551500320435,
      0.9114990830421448,
      0.9619373679161072,
      0.9765475988388062,
      0.9751846790313721,
      0.981611967086792,
      0.9662909507751465,
      0.9821256399154663,
      0.9828953742980957,
      0.9964932203292847,
      0.9983368515968323,
      0.9998440146446228,
      0.9997370839118958,
      0.9998653531074524,
      0.9999269843101501,
      0.9999558925628662,
      0.9999611973762512,
      0.999968409538269,
      0.999961256980896,
      0.9999544024467468,
      0.9999464750289917,
      0.999931275844574,
      0.999864399433136,
      0.9997935891151428,
      0.999866783618927,
      0.9998713135719299,
      0.9999369978904724,
      0.9998328685760498,
      0.9998867511749268,
      0.9998512268066406,
      0.9997227787971497,
      0.9997992515563965,
      0.9998400211334229,
      0.9997985363006592,
      0.9989566206932068,
      0.9911249876022339,
      0.9888982772827148,
      0.9727726578712463,
      0.9707193374633789,
      0.9818319082260132,
      0.9590967893600464,
      0.9836897850036621,
      0.9955701231956482,
      0.9921043515205383,
      0.997964084148407,
      0.9928077459335327,
      0.9912809729576111,
      0.9800219535827637,
      0.9843376278877258,
      0.9862369298934937,
      0.9972510933876038,
      0.9936737418174744,
      0.9984768033027649,
      0.99653160572052,
      0.9992992877960205,
      0.999809741973877,
      0.999902606010437,
      0.9998452067375183,
      0.9999305009841919,
      0.9999399185180664,
      0.9998053312301636,
      0.9997900128364563,
      0.999744713306427,
      0.9998738765716553,
      0.9998438358306885,
      0.9998210072517395,
      0.9999395608901978,
      0.999934196472168,
      0.9999562501907349,
      0.9998541474342346,
      0.999829888343811,
      0.9998202323913574,
      0.9998632073402405,
      0.9999067187309265,
      0.9998530149459839,
      0.9997262954711914,
      0.99533611536026,
      0.9958449006080627,
      0.9850296974182129,
      0.9936365485191345,
      0.9946030974388123,
      0.9979020357131958,
      0.9992378950119019,
      0.9997026920318604,
      0.9994935989379883,
      0.9994993805885315,
      0.9987450242042542
    ],
    [
      0.8606216311454773,
      0.8404527902603149,
      0.8565890789031982,
      0.8744545578956604,
      0.8674061298370361,
      0.8540722131729126,
      0.8553560376167297,
      0.8792120218276978,
      0.8730947971343994,
      0.8599163889884949,
      0.8817517161369324,
      0.9000478386878967,
      0.8752572536468506,
      0.8733897805213928,
      0.9057260155677795,
      0.9079583883285522,
      0.8921345472335815,
      0.8970180749893188,
      0.9152793884277344,
      0.8820841908454895,
      0.8674132227897644,
      0.8690687417984009,
      0.8585500121116638,
      0.8796937465667725,
      0.8663595914840698,
      0.8335447907447815,
      0.853644073009491,
      0.8747605681419373,
      0.8449312448501587,
      0.8305197954177856,
      0.870502233505249,
      0.8803168535232544,
      0.8628812432289124,
      0.8693599104881287,
      0.9005141258239746,
      0.8839725255966187,
      0.8833343386650085,
      0.8991659879684448,
      0.8970694541931152,
      0.8851519227027893,
      0.8778714537620544,
      0.8839862942695618,
      0.8566930294036865,
      0.8447800874710083,
      0.8566884398460388,
      0.8580121994018555,
      0.8248335123062134,
      0.8220104575157166,
      0.856587290763855,
      0.8496837019920349,
      0.8296262621879578,
      0.8548651933670044,
      0.879463791847229,
      0.8690184950828552,
      0.865332841873169,
      0.8779169917106628,
      0.8748946189880371,
      0.8524006605148315,
      0.8623008131980896,
      0.880687415599823,
      0.8577196598052979,
      0.807651937007904,
      0.9990237355232239,
      0.9998282194137573,
      0.9998671412467957,
      0.9999091625213623,
      0.9998778104782104,
      0.9988377690315247,
      0.9958937764167786,
      0.9796497225761414,
      0.9743049740791321,
      0.9496553540229797,
      0.9405378103256226,
      0.9618746638298035,
      0.9374227523803711,
      0.945756196975708,
      0.9127033352851868,
      0.9148457050323486,
      0.9638143181800842,
      0.9779158234596252,
      0.9765784740447998,
      0.9825915694236755,
      0.9678406119346619,
      0.9829480051994324,
      0.9839111566543579,
      0.9969104528427124,
      0.9986567497253418,
      0.9998539090156555,
      0.9997447729110718,
      0.9998668432235718,
      0.9999297261238098,
      0.9999573826789856,
      0.9999619722366333,
      0.9999697804450989,
      0.9999624490737915,
      0.999956488609314,
      0.9999486804008484,
      0.9999338388442993,
      0.9998676180839539,
      0.9997962713241577,
      0.9998672604560852,
      0.9998717308044434,
      0.9999386668205261,
      0.9998351335525513,
      0.9998935461044312,
      0.9998559355735779,
      0.9997338652610779,
      0.9998106956481934,
      0.9998515844345093,
      0.9998190402984619,
      0.9990721344947815,
      0.9915909171104431,
      0.9894941449165344,
      0.9742730259895325,
      0.972543478012085,
      0.9828266501426697,
      0.9614617824554443,
      0.9843548536300659,
      0.9958524703979492,
      0.9926407337188721,
      0.9981540441513062,
      0.9933409094810486,
      0.9919267892837524,
      0.9812818169593811,
      0.9851541519165039,
      0.9870176315307617,
      0.9975138306617737,
      0.9941683411598206,
      0.9986264109611511,
      0.9967639446258545,
      0.9993420839309692,
      0.99982088804245,
      0.9999076128005981,
      0.9998519420623779,
      0.9999324083328247,
      0.9999432563781738,
      0.9998175501823425,
      0.9998045563697815,
      0.9997541904449463,
      0.999880313873291,
      0.9998549818992615,
      0.9998335838317871,
      0.9999424815177917,
      0.9999374747276306,
      0.9999575614929199,
      0.9998576641082764,
      0.999829888343811,
      0.9998208284378052,
      0.9998635053634644,
      0.9999096393585205,
      0.9998638033866882,
      0.9997437000274658,
      0.9954822659492493,
      0.9960306882858276,
      0.9857139587402344,
      0.9940606951713562,
      0.9950246810913086,
      0.9980923533439636,
      0.9992996454238892,
      0.9997115731239319,
      0.9995089769363403,
      0.999504566192627,
      0.9987436532974243
    ],
    [
      0.8673988580703735,
      0.8470600843429565,
      0.8632972240447998,
      0.8794770240783691,
      0.8729838132858276,
      0.8607298135757446,
      0.8610012531280518,
      0.8843530416488647,
      0.8791977763175964,
      0.8658764362335205,
      0.8864531517028809,
      0.9045082330703735,
      0.8807893395423889,
      0.8786225318908691,
      0.9098609685897827,
      0.9123069047927856,
      0.8965142369270325,
      0.9015318155288696,
      0.9190877676010132,
      0.8862273097038269,
      0.8727085590362549,
      0.8737828135490417,
      0.8661644458770752,
      0.884520411491394,
      0.8721837997436523,
      0.8409476280212402,
      0.8592256903648376,
      0.8795716762542725,
      0.8512222766876221,
      0.8357863426208496,
      0.8753021955490112,
      0.8862493634223938,
      0.8692793846130371,
      0.8758913278579712,
      0.905231237411499,
      0.8894974589347839,
      0.8892766833305359,
      0.9042189121246338,
      0.9028333425521851,
      0.8914178609848022,
      0.8836873769760132,
      0.8891071677207947,
      0.8624148368835449,
      0.8500921726226807,
      0.8623291254043579,
      0.8636466264724731,
      0.8310708999633789,
      0.8282656669616699,
      0.8619321584701538,
      0.8561744689941406,
      0.8369628190994263,
      0.86055588722229,
      0.884828507900238,
      0.8755965232849121,
      0.8716863989830017,
      0.8839898109436035,
      0.8805949687957764,
      0.8590896129608154,
      0.8676459789276123,
      0.8854848146438599,
      0.8626499772071838,
      0.8116950988769531,
      0.9990245699882507,
      0.9998290538787842,
      0.9998687505722046,
      0.9999105334281921,
      0.9998803734779358,
      0.9989221692085266,
      0.9961369633674622,
      0.9807851314544678,
      0.9755520820617676,
      0.9518309235572815,
      0.9431169033050537,
      0.9639754295349121,
      0.9401470422744751,
      0.9487966895103455,
      0.9165894985198975,
      0.9178377985954285,
      0.9656378030776978,
      0.97928786277771,
      0.9778334498405457,
      0.9835503101348877,
      0.9692889451980591,
      0.9837349653244019,
      0.9847623109817505,
      0.9971343874931335,
      0.9987574815750122,
      0.9998599290847778,
      0.9997496008872986,
      0.9998680353164673,
      0.9999313950538635,
      0.9999585151672363,
      0.9999628663063049,
      0.9999709725379944,
      0.999963641166687,
      0.9999583959579468,
      0.9999507665634155,
      0.9999364614486694,
      0.999871015548706,
      0.9997989535331726,
      0.9998682737350464,
      0.9998726844787598,
      0.9999401569366455,
      0.9998370409011841,
      0.9998962879180908,
      0.9998608231544495,
      0.9997426867485046,
      0.9998197555541992,
      0.9998601078987122,
      0.9998326301574707,
      0.9991778135299683,
      0.9921881556510925,
      0.989987850189209,
      0.9755920171737671,
      0.9740046262741089,
      0.9836791753768921,
      0.9637181758880615,
      0.9850622415542603,
      0.9961050152778625,
      0.9930537343025208,
      0.9982833862304688,
      0.9936974048614502,
      0.9924524426460266,
      0.9822907447814941,
      0.9859026670455933,
      0.9877415299415588,
      0.9977095723152161,
      0.9945588707923889,
      0.9987426996231079,
      0.997015118598938,
      0.9994177222251892,
      0.999833345413208,
      0.9999126195907593,
      0.9998580813407898,
      0.9999348521232605,
      0.9999464750289917,
      0.9998286366462708,
      0.9998177886009216,
      0.9997760057449341,
      0.9998903274536133,
      0.9998657703399658,
      0.9998447895050049,
      0.999945342540741,
      0.9999404549598694,
      0.9999587535858154,
      0.9998611211776733,
      0.9998302459716797,
      0.9998218417167664,
      0.9998648166656494,
      0.9999122619628906,
      0.999873161315918,
      0.9997652173042297,
      0.9957270622253418,
      0.9962707757949829,
      0.986523449420929,
      0.9945098757743835,
      0.9954248070716858,
      0.9982531666755676,
      0.9993629455566406,
      0.9997261166572571,
      0.9995166063308716,
      0.9995065331459045,
      0.9987389445304871
    ],
    [
      0.873744547367096,
      0.8547175526618958,
      0.8709567189216614,
      0.8846859931945801,
      0.8792086243629456,
      0.8678169846534729,
      0.8678411841392517,
      0.8896579742431641,
      0.885470986366272,
      0.8724610805511475,
      0.8912047147750854,
      0.9091672301292419,
      0.8862366080284119,
      0.8841248750686646,
      0.9139906167984009,
      0.916732668876648,
      0.9016789197921753,
      0.9070693254470825,
      0.9228675961494446,
      0.8905196189880371,
      0.8778121471405029,
      0.8780776262283325,
      0.8728665709495544,
      0.8886604309082031,
      0.877472996711731,
      0.8485510945320129,
      0.8652023077011108,
      0.8842076063156128,
      0.8565954566001892,
      0.8413858413696289,
      0.8806143999099731,
      0.8915500640869141,
      0.8757692575454712,
      0.8830149173736572,
      0.9099032282829285,
      0.8948330879211426,
      0.8956793546676636,
      0.9095512628555298,
      0.9085015058517456,
      0.8987256288528442,
      0.8899518251419067,
      0.8946357369422913,
      0.8694870471954346,
      0.8566826581954956,
      0.8684828877449036,
      0.8697128891944885,
      0.8379553556442261,
      0.8349699974060059,
      0.8678063750267029,
      0.8633006811141968,
      0.8450030088424683,
      0.8671282529830933,
      0.8907985687255859,
      0.8829941749572754,
      0.8788807988166809,
      0.889816164970398,
      0.8869109153747559,
      0.8667176961898804,
      0.8737741708755493,
      0.8905526399612427,
      0.8684276342391968,
      0.8159798383712769,
      0.999025285243988,
      0.9998307824134827,
      0.9998705983161926,
      0.9999121427536011,
      0.9998876452445984,
      0.9989862442016602,
      0.9963283538818359,
      0.9819303154945374,
      0.9769611358642578,
      0.9543917179107666,
      0.9461532831192017,
      0.9662654399871826,
      0.9430615901947021,
      0.9520307779312134,
      0.9203858375549316,
      0.9210575819015503,
      0.9676246047019958,
      0.9806955456733704,
      0.9791637659072876,
      0.9845680594444275,
      0.9708267450332642,
      0.9845520853996277,
      0.9856336712837219,
      0.9973444938659668,
      0.9988418817520142,
      0.9998651146888733,
      0.9997539520263672,
      0.9998693466186523,
      0.9999333620071411,
      0.9999597668647766,
      0.9999637603759766,
      0.9999719262123108,
      0.9999638795852661,
      0.9999604225158691,
      0.9999529719352722,
      0.9999391436576843,
      0.9998745918273926,
      0.9998014569282532,
      0.9998694658279419,
      0.9998741745948792,
      0.9999418258666992,
      0.9998396635055542,
      0.9998986721038818,
      0.999864935874939,
      0.9997493028640747,
      0.999832034111023,
      0.9998666644096375,
      0.9998382925987244,
      0.9991104006767273,
      0.9925419092178345,
      0.990343451499939,
      0.9766474962234497,
      0.9754077196121216,
      0.9843775033950806,
      0.965707540512085,
      0.985703706741333,
      0.9963229298591614,
      0.9934274554252625,
      0.998383104801178,
      0.9940551519393921,
      0.9928991198539734,
      0.9830820560455322,
      0.9865577816963196,
      0.9883326292037964,
      0.997871994972229,
      0.9948942065238953,
      0.9988499879837036,
      0.9972324967384338,
      0.9994476437568665,
      0.9998442530632019,
      0.9999170899391174,
      0.9998635053634644,
      0.9999361634254456,
      0.9999495148658752,
      0.999838650226593,
      0.9998296499252319,
      0.9997968077659607,
      0.9999017119407654,
      0.9998781085014343,
      0.9998558163642883,
      0.9999474883079529,
      0.9999427795410156,
      0.9999598264694214,
      0.9998641014099121,
      0.999829888343811,
      0.9998222589492798,
      0.9998645186424255,
      0.9999139904975891,
      0.9998802542686462,
      0.999778151512146,
      0.9959210753440857,
      0.99649977684021,
      0.9873053431510925,
      0.9949188828468323,
      0.9958031177520752,
      0.9984050989151001,
      0.9994034171104431,
      0.9997391104698181,
      0.9995232224464417,
      0.9995052814483643,
      0.9987286925315857
    ],
    [
      0.8805996179580688,
      0.8634489178657532,
      0.8795506954193115,
      0.8913142681121826,
      0.8869802951812744,
      0.8762640357017517,
      0.8759539723396301,
      0.8964009284973145,
      0.8934659957885742,
      0.8808504343032837,
      0.8975824117660522,
      0.9152277708053589,
      0.8929242491722107,
      0.8920504450798035,
      0.9194618463516235,
      0.9223621487617493,
      0.9081888794898987,
      0.9136397838592529,
      0.9278075098991394,
      0.8958826065063477,
      0.8849080801010132,
      0.8847180008888245,
      0.881560206413269,
      0.8950366377830505,
      0.8849863409996033,
      0.8582940697669983,
      0.8733332753181458,
      0.8906401991844177,
      0.8647125959396362,
      0.8490655422210693,
      0.887442409992218,
      0.898420512676239,
      0.8834015727043152,
      0.8903462290763855,
      0.915054202079773,
      0.9014188647270203,
      0.9027132391929626,
      0.9149776697158813,
      0.914118766784668,
      0.9055452942848206,
      0.896896243095398,
      0.9000973105430603,
      0.8772855401039124,
      0.864605188369751,
      0.8760647773742676,
      0.8766217231750488,
      0.8467209339141846,
      0.8438443541526794,
      0.8754777908325195,
      0.8718876242637634,
      0.8545034527778625,
      0.8752032518386841,
      0.89773029088974,
      0.891879677772522,
      0.8871920108795166,
      0.8967060446739197,
      0.893989086151123,
      0.8758442401885986,
      0.8807876110076904,
      0.8957633972167969,
      0.8763325810432434,
      0.8219646215438843,
      0.9990284442901611,
      0.9998329877853394,
      0.9998728632926941,
      0.9999135732650757,
      0.9998898506164551,
      0.9990489482879639,
      0.9965630173683167,
      0.9833275079727173,
      0.9785102605819702,
      0.9572867751121521,
      0.9500143527984619,
      0.9686747789382935,
      0.946229100227356,
      0.9553036093711853,
      0.9244694709777832,
      0.9247163534164429,
      0.9693880081176758,
      0.9820129871368408,
      0.9805020093917847,
      0.9857536554336548,
      0.9725289940834045,
      0.9854692816734314,
      0.98668372631073,
      0.9975835084915161,
      0.998944103717804,
      0.9998706579208374,
      0.9997599720954895,
      0.9998708367347717,
      0.9999353885650635,
      0.9999611973762512,
      0.9999648928642273,
      0.999973475933075,
      0.9999654293060303,
      0.9999626278877258,
      0.9999551773071289,
      0.9999416470527649,
      0.9998782873153687,
      0.999803364276886,
      0.9998722076416016,
      0.9998766183853149,
      0.9999439716339111,
      0.9998430609703064,
      0.9998993277549744,
      0.999869167804718,
      0.9997542500495911,
      0.999836802482605,
      0.999874472618103,
      0.9998500943183899,
      0.999207615852356,
      0.9931471347808838,
      0.9908427000045776,
      0.9780964255332947,
      0.9770938158035278,
      0.9851763248443604,
      0.967863917350769,
      0.9864002466201782,
      0.9965348243713379,
      0.9938510060310364,
      0.9984965920448303,
      0.9945010542869568,
      0.9933652877807617,
      0.9841015934944153,
      0.9872228503227234,
      0.9890860915184021,
      0.9980886578559875,
      0.9952496290206909,
      0.9989619851112366,
      0.9973999261856079,
      0.9994778037071228,
      0.9998545050621033,
      0.9999217987060547,
      0.9998693466186523,
      0.9999387264251709,
      0.9999527931213379,
      0.9998492002487183,
      0.9998415112495422,
      0.9998140335083008,
      0.9999101758003235,
      0.9998877048492432,
      0.9998641014099121,
      0.9999500513076782,
      0.9999454021453857,
      0.9999609589576721,
      0.9998682141304016,
      0.9998306632041931,
      0.9998241066932678,
      0.9998661279678345,
      0.9999166131019592,
      0.9998886585235596,
      0.9997933506965637,
      0.9961464405059814,
      0.9967275857925415,
      0.9880067706108093,
      0.9952967762947083,
      0.9961880445480347,
      0.9985622763633728,
      0.9994495511054993,
      0.9997509121894836,
      0.9995284676551819,
      0.9994993209838867,
      0.9987109899520874
    ],
    [
      0.8900716304779053,
      0.8753222823143005,
      0.8900623321533203,
      0.9000760316848755,
      0.8967221975326538,
      0.8877909183502197,
      0.8881906270980835,
      0.9051395654678345,
      0.903820276260376,
      0.8937129974365234,
      0.9064412713050842,
      0.9232503771781921,
      0.9022587537765503,
      0.9024480581283569,
      0.9265615940093994,
      0.9291818141937256,
      0.9162589907646179,
      0.921745240688324,
      0.9339643716812134,
      0.9039908647537231,
      0.895430862903595,
      0.8939374685287476,
      0.8925108909606934,
      0.9036014080047607,
      0.8949322700500488,
      0.8720501661300659,
      0.8848586082458496,
      0.8993422985076904,
      0.8767397403717041,
      0.861530065536499,
      0.8971465229988098,
      0.9075087308883667,
      0.8948123455047607,
      0.9002770185470581,
      0.9218679666519165,
      0.9105712175369263,
      0.9114640951156616,
      0.921816885471344,
      0.9210150241851807,
      0.9131474494934082,
      0.905723512172699,
      0.9081606864929199,
      0.8872241377830505,
      0.8773931264877319,
      0.8875895738601685,
      0.8865926265716553,
      0.8594961762428284,
      0.8574124574661255,
      0.8865044116973877,
      0.882912278175354,
      0.867729663848877,
      0.8863071203231812,
      0.9064276218414307,
      0.9040770530700684,
      0.8984914422035217,
      0.9053337574005127,
      0.9050230383872986,
      0.8882765173912048,
      0.890459418296814,
      0.9026557803153992,
      0.8854402303695679,
      0.8323622941970825,
      0.9990407228469849,
      0.9998371005058289,
      0.9998757243156433,
      0.9999142289161682,
      0.9998927116394043,
      0.9990902543067932,
      0.9967749118804932,
      0.984673798084259,
      0.9802088141441345,
      0.9606910943984985,
      0.9537674784660339,
      0.9712646007537842,
      0.9503922462463379,
      0.9593182802200317,
      0.9295360445976257,
      0.9296408295631409,
      0.971354603767395,
      0.9833900332450867,
      0.9819983243942261,
      0.9870158433914185,
      0.9745795130729675,
      0.9863999485969543,
      0.9878300428390503,
      0.9978344440460205,
      0.9990718364715576,
      0.9998762607574463,
      0.9997653365135193,
      0.9998733997344971,
      0.9999374151229858,
      0.9999621510505676,
      0.9999656081199646,
      0.9999745488166809,
      0.9999668598175049,
      0.9999642968177795,
      0.9999569058418274,
      0.9999438524246216,
      0.9998811483383179,
      0.9998047947883606,
      0.9998729228973389,
      0.9998782277107239,
      0.9999459981918335,
      0.9998463988304138,
      0.9999039769172668,
      0.9998716115951538,
      0.9997671246528625,
      0.9998424053192139,
      0.9998776912689209,
      0.9998340010643005,
      0.9991942048072815,
      0.9936578869819641,
      0.9915086627006531,
      0.9798092246055603,
      0.9788368940353394,
      0.9861606955528259,
      0.9704402089118958,
      0.9870057106018066,
      0.9967239499092102,
      0.9945366978645325,
      0.9986074566841125,
      0.9950106143951416,
      0.9939194321632385,
      0.9852046370506287,
      0.9878989458084106,
      0.9899472594261169,
      0.9982942938804626,
      0.9956400394439697,
      0.9990569949150085,
      0.9975204467773438,
      0.9994927644729614,
      0.9998651146888733,
      0.9999255537986755,
      0.9998742341995239,
      0.9999401569366455,
      0.9999551773071289,
      0.9998580813407898,
      0.9998517632484436,
      0.9998301863670349,
      0.9999143481254578,
      0.9998982548713684,
      0.9998709559440613,
      0.9999517202377319,
      0.999947190284729,
      0.999961793422699,
      0.999871551990509,
      0.9998304843902588,
      0.9998257756233215,
      0.9998666048049927,
      0.9999184012413025,
      0.9998937845230103,
      0.9998050332069397,
      0.9962911605834961,
      0.9970194697380066,
      0.9887231588363647,
      0.9956122636795044,
      0.9965522289276123,
      0.9987108111381531,
      0.9994785785675049,
      0.9997634291648865,
      0.9995319843292236,
      0.9994950890541077,
      0.9986968040466309
    ],
    [
      0.9023013114929199,
      0.8901861310005188,
      0.9038618206977844,
      0.9111494421958923,
      0.9089087247848511,
      0.9030190110206604,
      0.9038761854171753,
      0.9163617491722107,
      0.9166404604911804,
      0.9096282124519348,
      0.9180490970611572,
      0.9330379366874695,
      0.9149880409240723,
      0.9156115055084229,
      0.9349818229675293,
      0.9377447366714478,
      0.925919234752655,
      0.9306952953338623,
      0.9418092370033264,
      0.9148056507110596,
      0.9082292914390564,
      0.9039185643196106,
      0.9065052270889282,
      0.9147630929946899,
      0.9073812961578369,
      0.8893976807594299,
      0.9006456136703491,
      0.9113973379135132,
      0.8931789994239807,
      0.8797750473022461,
      0.9099197387695312,
      0.9194608926773071,
      0.909429669380188,
      0.9131850004196167,
      0.930292010307312,
      0.9224573373794556,
      0.9228016138076782,
      0.931395947933197,
      0.9300686120986938,
      0.9234396815299988,
      0.9167385697364807,
      0.9180009961128235,
      0.9004669189453125,
      0.8938781023025513,
      0.9023218154907227,
      0.8998440504074097,
      0.877650797367096,
      0.8738012313842773,
      0.8986840844154358,
      0.8962180614471436,
      0.883638858795166,
      0.9008710980415344,
      0.9171330332756042,
      0.9183559417724609,
      0.9123809337615967,
      0.9170510172843933,
      0.9157387614250183,
      0.9027448892593384,
      0.9022812843322754,
      0.9109553098678589,
      0.8969582319259644,
      0.8457859754562378,
      0.9990516304969788,
      0.9998400807380676,
      0.9998791813850403,
      0.9999159574508667,
      0.9998979568481445,
      0.9991633296012878,
      0.9970384240150452,
      0.9861611127853394,
      0.9821929931640625,
      0.9647136926651001,
      0.9579418897628784,
      0.9742780327796936,
      0.9564045667648315,
      0.9648904800415039,
      0.9359054565429688,
      0.9358764886856079,
      0.9737374782562256,
      0.9849554300308228,
      0.9838290810585022,
      0.9884775876998901,
      0.9771689176559448,
      0.9875806570053101,
      0.9892638921737671,
      0.9981607794761658,
      0.99922114610672,
      0.9998840689659119,
      0.9997748732566833,
      0.9998757839202881,
      0.999940037727356,
      0.999963641166687,
      0.9999666213989258,
      0.999975860118866,
      0.9999681711196899,
      0.999966561794281,
      0.9999589920043945,
      0.9999467730522156,
      0.9998845458030701,
      0.9998084306716919,
      0.9998752474784851,
      0.999880850315094,
      0.9999485015869141,
      0.9998508095741272,
      0.9999074935913086,
      0.9998759627342224,
      0.9997739791870117,
      0.9998504519462585,
      0.9998853802680969,
      0.9998431205749512,
      0.9992559552192688,
      0.9944663047790527,
      0.9925464987754822,
      0.9818816184997559,
      0.9808069467544556,
      0.9874945878982544,
      0.9740657806396484,
      0.988033652305603,
      0.9970612525939941,
      0.9954683780670166,
      0.9988025426864624,
      0.9958799481391907,
      0.9947118163108826,
      0.9867531061172485,
      0.9890457987785339,
      0.9911932349205017,
      0.9985461235046387,
      0.996141791343689,
      0.9991503357887268,
      0.9976661801338196,
      0.9995089769363403,
      0.9998739957809448,
      0.9999298453330994,
      0.9998810291290283,
      0.99994295835495,
      0.9999582767486572,
      0.9998689293861389,
      0.999862015247345,
      0.9998396635055542,
      0.9999233484268188,
      0.9999060034751892,
      0.9998802542686462,
      0.9999511241912842,
      0.9999473094940186,
      0.9999627470970154,
      0.9998757243156433,
      0.9998300671577454,
      0.9998267292976379,
      0.9998674988746643,
      0.9999203085899353,
      0.9998975992202759,
      0.9998146891593933,
      0.9964577555656433,
      0.9974392652511597,
      0.9897010922431946,
      0.9959821701049805,
      0.9970239996910095,
      0.998948872089386,
      0.9995459318161011,
      0.9997854828834534,
      0.9995273947715759,
      0.9995020031929016,
      0.9987034201622009
    ],
    [
      0.915990948677063,
      0.9085010290145874,
      0.9215804934501648,
      0.92413729429245,
      0.9237104654312134,
      0.923519492149353,
      0.9231184720993042,
      0.930818498134613,
      0.9330285787582397,
      0.9301321506500244,
      0.934664249420166,
      0.9462602138519287,
      0.9331334829330444,
      0.9343886375427246,
      0.9468914270401001,
      0.9502953886985779,
      0.9408748149871826,
      0.9436535835266113,
      0.9519038796424866,
      0.9302486777305603,
      0.9258290529251099,
      0.9209704399108887,
      0.9259653091430664,
      0.9317067861557007,
      0.924477219581604,
      0.9151238799095154,
      0.9247580766677856,
      0.9297618269920349,
      0.9181698560714722,
      0.9126700162887573,
      0.930255115032196,
      0.9357091784477234,
      0.929404616355896,
      0.9311466217041016,
      0.9421082735061646,
      0.9361915588378906,
      0.9373195171356201,
      0.9439826607704163,
      0.9409934282302856,
      0.9375494122505188,
      0.9326387643814087,
      0.9324393272399902,
      0.9183968305587769,
      0.9178416728973389,
      0.9230111837387085,
      0.9167788624763489,
      0.90423583984375,
      0.902484655380249,
      0.9191427230834961,
      0.916253924369812,
      0.9083641767501831,
      0.9221257567405701,
      0.9313538670539856,
      0.9351940751075745,
      0.9298937320709229,
      0.9317043423652649,
      0.9301646947860718,
      0.9203454852104187,
      0.9179196953773499,
      0.9214248657226562,
      0.9117085337638855,
      0.8654354214668274,
      0.9990683794021606,
      0.9998421669006348,
      0.9998822212219238,
      0.9999180436134338,
      0.999905526638031,
      0.9993007183074951,
      0.9974600076675415,
      0.9882238507270813,
      0.985075056552887,
      0.9706844687461853,
      0.9643367528915405,
      0.9787241220474243,
      0.9645401239395142,
      0.9723941087722778,
      0.9448699951171875,
      0.9452540278434753,
      0.9777485132217407,
      0.9876782298088074,
      0.9865372776985168,
      0.9906286001205444,
      0.9809611439704895,
      0.9896087646484375,
      0.9912633895874023,
      0.9986058473587036,
      0.9994233250617981,
      0.9998936653137207,
      0.9997855424880981,
      0.9998776316642761,
      0.9999432563781738,
      0.9999645948410034,
      0.9999677538871765,
      0.9999768733978271,
      0.9999676942825317,
      0.9999683499336243,
      0.999960720539093,
      0.9999488592147827,
      0.9998868703842163,
      0.999810516834259,
      0.9998767971992493,
      0.9998829960823059,
      0.9999508261680603,
      0.9998554587364197,
      0.9999122023582458,
      0.999879777431488,
      0.9997906684875488,
      0.9998604655265808,
      0.9998965263366699,
      0.9998579621315002,
      0.9994219541549683,
      0.9957470893859863,
      0.9939267635345459,
      0.9847981929779053,
      0.9834545850753784,
      0.9893854260444641,
      0.9794944524765015,
      0.9898800253868103,
      0.9974976181983948,
      0.9965832829475403,
      0.9990109205245972,
      0.9969775676727295,
      0.9960676431655884,
      0.9889770150184631,
      0.9911252856254578,
      0.9931750297546387,
      0.9989191889762878,
      0.9970089197158813,
      0.9993327260017395,
      0.9980311989784241,
      0.9995583891868591,
      0.9998869299888611,
      0.9999352693557739,
      0.9998891353607178,
      0.9999458193778992,
      0.9999616742134094,
      0.9998805522918701,
      0.9998716711997986,
      0.9998511672019958,
      0.9999316334724426,
      0.9999118447303772,
      0.999893844127655,
      0.9999541640281677,
      0.9999502897262573,
      0.9999642372131348,
      0.999880850315094,
      0.999830424785614,
      0.9998289942741394,
      0.9998696446418762,
      0.9999231696128845,
      0.9999033808708191,
      0.9998118281364441,
      0.9968209266662598,
      0.9978787302970886,
      0.9912028312683105,
      0.9965794682502747,
      0.997529149055481,
      0.9992028474807739,
      0.9996289014816284,
      0.9997765421867371,
      0.9995436668395996,
      0.9995037317276001,
      0.9987070560455322
    ],
    [
      0.9297361373901367,
      0.9285381436347961,
      0.938585638999939,
      0.9381188750267029,
      0.939268946647644,
      0.9430412650108337,
      0.9420381784439087,
      0.9471087455749512,
      0.9499251842498779,
      0.9500211477279663,
      0.9530147910118103,
      0.9615814089775085,
      0.9522864818572998,
      0.9539064168930054,
      0.9617769718170166,
      0.9652848243713379,
      0.9576758742332458,
      0.9587485790252686,
      0.9648250341415405,
      0.9475148916244507,
      0.9435617923736572,
      0.9403225183486938,
      0.9457001686096191,
      0.9506931900978088,
      0.9436808824539185,
      0.9395747184753418,
      0.9491994380950928,
      0.9494028687477112,
      0.9408112168312073,
      0.9414957165718079,
      0.9510089755058289,
      0.9522524476051331,
      0.9475561380386353,
      0.9491196274757385,
      0.956480860710144,
      0.950940728187561,
      0.9518693685531616,
      0.956800103187561,
      0.9530524015426636,
      0.9523139595985413,
      0.9498802423477173,
      0.948233962059021,
      0.9374876618385315,
      0.94073486328125,
      0.9444592595100403,
      0.9362887740135193,
      0.9320851564407349,
      0.9332160949707031,
      0.9409138560295105,
      0.9396411180496216,
      0.9363693594932556,
      0.9447922706604004,
      0.9482535123825073,
      0.9527071714401245,
      0.9481867551803589,
      0.9486324787139893,
      0.9460054039955139,
      0.9402018189430237,
      0.9358626008033752,
      0.9344903230667114,
      0.9277956485748291,
      0.8886866569519043,
      0.9990830421447754,
      0.9998446106910706,
      0.9998863339424133,
      0.9999212622642517,
      0.9999145865440369,
      0.999470055103302,
      0.9980301856994629,
      0.99062579870224,
      0.9885479807853699,
      0.9777156710624695,
      0.9720995426177979,
      0.9838789105415344,
      0.9729602932929993,
      0.9805074334144592,
      0.9563654661178589,
      0.9574262499809265,
      0.9837424755096436,
      0.991266131401062,
      0.9901716709136963,
      0.9931021332740784,
      0.9856640696525574,
      0.9923161268234253,
      0.9936144351959229,
      0.9990365505218506,
      0.9996118545532227,
      0.9999048113822937,
      0.9997965097427368,
      0.9998804926872253,
      0.9999468326568604,
      0.9999663829803467,
      0.9999690651893616,
      0.9999784231185913,
      0.9999699592590332,
      0.9999708533287048,
      0.9999628663063049,
      0.9999516010284424,
      0.9998913407325745,
      0.9998140335083008,
      0.9998787641525269,
      0.9998853802680969,
      0.9999532103538513,
      0.9998607039451599,
      0.9999160170555115,
      0.9998865723609924,
      0.9998031854629517,
      0.9998748898506165,
      0.9999111294746399,
      0.9998784065246582,
      0.9996002316474915,
      0.9969859719276428,
      0.9955570697784424,
      0.9883025884628296,
      0.986737847328186,
      0.9913246035575867,
      0.9845324754714966,
      0.9916486144065857,
      0.997900128364563,
      0.9976823329925537,
      0.9992701411247253,
      0.9980505108833313,
      0.9973421096801758,
      0.9917570948600769,
      0.9937341213226318,
      0.9953702688217163,
      0.9992407560348511,
      0.9979627132415771,
      0.9995064735412598,
      0.9985156059265137,
      0.9996188879013062,
      0.9998966455459595,
      0.9999415874481201,
      0.9998995065689087,
      0.9999488592147827,
      0.9999657869338989,
      0.9998956918716431,
      0.9998849630355835,
      0.9998582601547241,
      0.9999399781227112,
      0.9999182820320129,
      0.9999094605445862,
      0.9999568462371826,
      0.999954104423523,
      0.9999659061431885,
      0.9998866319656372,
      0.9998317956924438,
      0.9998320937156677,
      0.9998723268508911,
      0.9999265670776367,
      0.9999107718467712,
      0.9998215436935425,
      0.9974169731140137,
      0.9981582760810852,
      0.9932370185852051,
      0.9974359273910522,
      0.9981926679611206,
      0.9994654655456543,
      0.9997386932373047,
      0.9998113512992859,
      0.9995722770690918,
      0.9995132684707642,
      0.9987192749977112
    ],
    [
      0.9429311752319336,
      0.9475703239440918,
      0.9546258449554443,
      0.9534214735031128,
      0.9556943774223328,
      0.9605655670166016,
      0.961248517036438,
      0.9640538692474365,
      0.9669978618621826,
      0.9678480625152588,
      0.9707027673721313,
      0.9766759276390076,
      0.9709206819534302,
      0.9721214771270752,
      0.977109432220459,
      0.9794846773147583,
      0.974074125289917,
      0.9739052057266235,
      0.976517915725708,
      0.9628841876983643,
      0.9591817855834961,
      0.9585509896278381,
      0.9627705812454224,
      0.9688111543655396,
      0.9625587463378906,
      0.960482120513916,
      0.9702178835868835,
      0.9700040817260742,
      0.9618320465087891,
      0.9645852446556091,
      0.970426082611084,
      0.9707568883895874,
      0.9660391807556152,
      0.9667555093765259,
      0.9721558094024658,
      0.9676789045333862,
      0.9665936231613159,
      0.9702544212341309,
      0.967364490032196,
      0.9675390720367432,
      0.9666693210601807,
      0.9655837416648865,
      0.9573111534118652,
      0.9600823521614075,
      0.9635007977485657,
      0.9577131867408752,
      0.9565016031265259,
      0.9588019847869873,
      0.9625875949859619,
      0.9614439606666565,
      0.9597593545913696,
      0.9646521806716919,
      0.9652937650680542,
      0.9683339595794678,
      0.9647921919822693,
      0.9651582837104797,
      0.9626147150993347,
      0.9581121802330017,
      0.9532352685928345,
      0.9506303071975708,
      0.9453600645065308,
      0.911887526512146,
      0.999096691608429,
      0.9998450875282288,
      0.9998877048492432,
      0.9999228119850159,
      0.9999228119850159,
      0.9996048212051392,
      0.9986326098442078,
      0.9931921362876892,
      0.991744339466095,
      0.9842146039009094,
      0.9803691506385803,
      0.9889912009239197,
      0.9815329909324646,
      0.9876113533973694,
      0.9703167676925659,
      0.970262348651886,
      0.9899256825447083,
      0.9944523572921753,
      0.9937362670898438,
      0.9955950379371643,
      0.990586519241333,
      0.9953429102897644,
      0.995922327041626,
      0.999360203742981,
      0.9997252225875854,
      0.9999023079872131,
      0.9997967481613159,
      0.9998807907104492,
      0.999949038028717,
      0.9999676942825317,
      0.9999697208404541,
      0.9999794363975525,
      0.9999708533287048,
      0.9999724626541138,
      0.9999642372131348,
      0.9999539852142334,
      0.9998922348022461,
      0.9998155832290649,
      0.9998811483383179,
      0.9998877048492432,
      0.999955415725708,
      0.999864399433136,
      0.9999210834503174,
      0.9998898506164551,
      0.9998171925544739,
      0.999890148639679,
      0.999923050403595,
      0.9998993873596191,
      0.9997541308403015,
      0.9981526136398315,
      0.9970592856407166,
      0.9916941523551941,
      0.9903042316436768,
      0.9932325482368469,
      0.9891285300254822,
      0.9939910769462585,
      0.9986391067504883,
      0.9984466433525085,
      0.9994631409645081,
      0.9988585710525513,
      0.9983358979225159,
      0.9945701956748962,
      0.9965108633041382,
      0.9973438382148743,
      0.9994969964027405,
      0.9987691640853882,
      0.9996800422668457,
      0.9991658329963684,
      0.9997095465660095,
      0.9999121427536011,
      0.9999480247497559,
      0.9999103546142578,
      0.9999521374702454,
      0.9999701380729675,
      0.9999125003814697,
      0.9999011158943176,
      0.9998784065246582,
      0.9999481439590454,
      0.9999259114265442,
      0.999923825263977,
      0.9999596476554871,
      0.9999573230743408,
      0.9999672174453735,
      0.9998918771743774,
      0.9998329281806946,
      0.9998347163200378,
      0.9998748302459717,
      0.9999294281005859,
      0.9999171495437622,
      0.9998378753662109,
      0.9981346726417542,
      0.9984465837478638,
      0.9951543211936951,
      0.99827641248703,
      0.9989079236984253,
      0.9996885061264038,
      0.999832272529602,
      0.9998435974121094,
      0.9996006488800049,
      0.9995236992835999,
      0.9987346529960632
    ],
    [
      0.9552701711654663,
      0.9624971151351929,
      0.9672941565513611,
      0.9678043127059937,
      0.9701996445655823,
      0.9739924669265747,
      0.9756620526313782,
      0.978638768196106,
      0.980586051940918,
      0.9810124635696411,
      0.9833783507347107,
      0.9860658645629883,
      0.9827399253845215,
      0.983572244644165,
      0.9862709045410156,
      0.987289309501648,
      0.9836962819099426,
      0.9830678105354309,
      0.9842182397842407,
      0.9750716686248779,
      0.9699511528015137,
      0.9721234440803528,
      0.9758582711219788,
      0.9808956384658813,
      0.9768316745758057,
      0.9748560786247253,
      0.982446551322937,
      0.9823704957962036,
      0.9767577648162842,
      0.97923344373703,
      0.9826059341430664,
      0.9827026128768921,
      0.9799357056617737,
      0.97910076379776,
      0.9822242856025696,
      0.9794226884841919,
      0.9779309630393982,
      0.9793500900268555,
      0.9766858816146851,
      0.9776985049247742,
      0.9780712723731995,
      0.9782956838607788,
      0.9727673530578613,
      0.9757312536239624,
      0.9786713123321533,
      0.9757789969444275,
      0.9733103513717651,
      0.9755862951278687,
      0.978323221206665,
      0.9767699241638184,
      0.9740656614303589,
      0.9777699708938599,
      0.978777289390564,
      0.9804591536521912,
      0.9769004583358765,
      0.9772554636001587,
      0.9755562543869019,
      0.9706001281738281,
      0.9663787484169006,
      0.964537501335144,
      0.9603576064109802,
      0.9329798221588135,
      0.99909907579422,
      0.9998462200164795,
      0.9998903870582581,
      0.9999253749847412,
      0.999930739402771,
      0.9997178316116333,
      0.9991938471794128,
      0.9953804612159729,
      0.9944506287574768,
      0.9889206886291504,
      0.9872571229934692,
      0.9932565689086914,
      0.9884320497512817,
      0.9924253821372986,
      0.9808056354522705,
      0.980979323387146,
      0.9941101670265198,
      0.9968845844268799,
      0.9967452883720398,
      0.997889518737793,
      0.9949409365653992,
      0.9978461861610413,
      0.9979292154312134,
      0.9996445178985596,
      0.9998114705085754,
      0.9999139308929443,
      0.9998024106025696,
      0.9998825192451477,
      0.9999516606330872,
      0.9999693036079407,
      0.9999701380729675,
      0.9999803304672241,
      0.9999712109565735,
      0.999973475933075,
      0.9999653100967407,
      0.9999560117721558,
      0.9998948574066162,
      0.9998173713684082,
      0.9998816251754761,
      0.9998886585235596,
      0.9999571442604065,
      0.9998673796653748,
      0.9999263286590576,
      0.9998962879180908,
      0.999830961227417,
      0.9999060034751892,
      0.9999371767044067,
      0.9999200701713562,
      0.9998582005500793,
      0.9989191889762878,
      0.9985172748565674,
      0.9946871995925903,
      0.9932718873023987,
      0.9956415295600891,
      0.9924066066741943,
      0.9955528974533081,
      0.9987891912460327,
      0.9988698959350586,
      0.9995827078819275,
      0.9993231296539307,
      0.999027669429779,
      0.9971283674240112,
      0.9983389377593994,
      0.9987199902534485,
      0.9997257590293884,
      0.9993357062339783,
      0.9998231530189514,
      0.9995545744895935,
      0.9998035430908203,
      0.9999260306358337,
      0.9999529123306274,
      0.9999179244041443,
      0.9999541640281677,
      0.9999733567237854,
      0.9999262690544128,
      0.9999160170555115,
      0.9998966455459595,
      0.9999560713768005,
      0.9999333024024963,
      0.9999365210533142,
      0.9999620914459229,
      0.9999605417251587,
      0.9999688267707825,
      0.9998958706855774,
      0.9998334050178528,
      0.9998365044593811,
      0.9998764395713806,
      0.9999324083328247,
      0.9999277591705322,
      0.9998612403869629,
      0.9987559914588928,
      0.9988997578620911,
      0.9968664646148682,
      0.998954176902771,
      0.9994633197784424,
      0.9998060464859009,
      0.9998863935470581,
      0.9998643398284912,
      0.9996199011802673,
      0.9995304942131042,
      0.9987443089485168
    ],
    [
      0.9672328233718872,
      0.9743432402610779,
      0.978340744972229,
      0.9794843792915344,
      0.9809622764587402,
      0.9835711121559143,
      0.9855223298072815,
      0.9867323637008667,
      0.987805962562561,
      0.9883137345314026,
      0.9899683594703674,
      0.9913462996482849,
      0.9890157580375671,
      0.9893839359283447,
      0.9914378523826599,
      0.991658091545105,
      0.9889798164367676,
      0.9884263873100281,
      0.9891086220741272,
      0.9833216667175293,
      0.977627158164978,
      0.9804962277412415,
      0.9835694432258606,
      0.987115740776062,
      0.9847415685653687,
      0.9840750694274902,
      0.9888307452201843,
      0.9885125756263733,
      0.9855698347091675,
      0.9868009686470032,
      0.9889975786209106,
      0.9889229536056519,
      0.9870555996894836,
      0.9859133362770081,
      0.9875624775886536,
      0.9863058924674988,
      0.9848522543907166,
      0.9853708744049072,
      0.9831553101539612,
      0.984469473361969,
      0.9850415587425232,
      0.9860844016075134,
      0.9834274053573608,
      0.9851884245872498,
      0.9871578812599182,
      0.9857906103134155,
      0.9848326444625854,
      0.9860261678695679,
      0.9869294166564941,
      0.9865021705627441,
      0.983998715877533,
      0.9860538244247437,
      0.9861182570457458,
      0.9869756102561951,
      0.9841171503067017,
      0.9847341775894165,
      0.9834758043289185,
      0.9790656566619873,
      0.9753991365432739,
      0.9733043313026428,
      0.9694874882698059,
      0.9461275339126587,
      0.9991056323051453,
      0.9998469352722168,
      0.9998927116394043,
      0.999927818775177,
      0.9999380707740784,
      0.9997953176498413,
      0.9995363354682922,
      0.9973272085189819,
      0.9968183636665344,
      0.9928293228149414,
      0.992243766784668,
      0.9963545799255371,
      0.9928637146949768,
      0.9952457547187805,
      0.9878129959106445,
      0.9886274933815002,
      0.9968973398208618,
      0.9986038208007812,
      0.9986836910247803,
      0.9990193247795105,
      0.9977643489837646,
      0.9989833235740662,
      0.9988974928855896,
      0.9997953176498413,
      0.9998653531074524,
      0.9999234080314636,
      0.9998085498809814,
      0.9998835921287537,
      0.9999537467956543,
      0.9999706745147705,
      0.9999702572822571,
      0.9999808669090271,
      0.9999710321426392,
      0.9999738931655884,
      0.9999656081199646,
      0.9999573230743408,
      0.9998974204063416,
      0.9998146295547485,
      0.9998817443847656,
      0.9998891949653625,
      0.9999581575393677,
      0.9998687505722046,
      0.9999297261238098,
      0.9999001026153564,
      0.9998375177383423,
      0.9999160766601562,
      0.999945878982544,
      0.9999350309371948,
      0.9999163150787354,
      0.9994439482688904,
      0.9992388486862183,
      0.9968454837799072,
      0.995543897151947,
      0.9973496794700623,
      0.9944708347320557,
      0.9965236186981201,
      0.9989029169082642,
      0.9991411566734314,
      0.999668538570404,
      0.9995779395103455,
      0.9994552731513977,
      0.9984923601150513,
      0.9992173910140991,
      0.9993667006492615,
      0.9998436570167542,
      0.9996381402015686,
      0.9999010562896729,
      0.9997414946556091,
      0.99985671043396,
      0.9999357461929321,
      0.9999560117721558,
      0.9999234080314636,
      0.9999562501907349,
      0.9999756813049316,
      0.9999359250068665,
      0.9999291300773621,
      0.999919056892395,
      0.9999633431434631,
      0.9999412298202515,
      0.9999455809593201,
      0.9999641180038452,
      0.9999632239341736,
      0.9999700784683228,
      0.9999002814292908,
      0.9998336434364319,
      0.9998375177383423,
      0.9998776316642761,
      0.9999350905418396,
      0.9999324679374695,
      0.9998835921287537,
      0.9992088079452515,
      0.999335765838623,
      0.9982446432113647,
      0.9993525743484497,
      0.9997440576553345,
      0.9998728036880493,
      0.9999212026596069,
      0.9998800754547119,
      0.9996134042739868,
      0.9995371699333191,
      0.9987454414367676
    ],
    [
      0.9748344421386719,
      0.9814704656600952,
      0.984937310218811,
      0.9855198860168457,
      0.9864806532859802,
      0.9886685609817505,
      0.9904674887657166,
      0.9909060597419739,
      0.9919419288635254,
      0.9923810362815857,
      0.9937673211097717,
      0.9944430589675903,
      0.9927639365196228,
      0.9932727217674255,
      0.9951894879341125,
      0.9947514533996582,
      0.9924346208572388,
      0.9924858212471008,
      0.9927301406860352,
      0.9884881973266602,
      0.9836779832839966,
      0.9862544536590576,
      0.9879676103591919,
      0.9903685450553894,
      0.9888343214988708,
      0.9889768362045288,
      0.9921718239784241,
      0.9919225573539734,
      0.9902604818344116,
      0.9910818934440613,
      0.9924637675285339,
      0.9922685027122498,
      0.9910539984703064,
      0.9898928999900818,
      0.9905035495758057,
      0.9899325966835022,
      0.9890133142471313,
      0.9892034530639648,
      0.9881289005279541,
      0.9885798096656799,
      0.989058256149292,
      0.9900789260864258,
      0.9888731837272644,
      0.9900978803634644,
      0.9914542436599731,
      0.9906193614006042,
      0.9902753829956055,
      0.9909802675247192,
      0.9912197589874268,
      0.9912227392196655,
      0.9895318746566772,
      0.9903779029846191,
      0.9899857640266418,
      0.9907189011573792,
      0.9883590936660767,
      0.9886853694915771,
      0.9876903891563416,
      0.9848315715789795,
      0.9812610745429993,
      0.9789080619812012,
      0.9756683111190796,
      0.955726146697998,
      0.9991083741188049,
      0.9998481273651123,
      0.999894917011261,
      0.9999297261238098,
      0.9999432563781738,
      0.9998422265052795,
      0.9997079372406006,
      0.9984514713287354,
      0.998312771320343,
      0.9960436820983887,
      0.995808482170105,
      0.9983768463134766,
      0.9967222809791565,
      0.9976257681846619,
      0.9928102493286133,
      0.9935491681098938,
      0.998412549495697,
      0.9993644952774048,
      0.9994251132011414,
      0.9995120763778687,
      0.9989994168281555,
      0.9994751811027527,
      0.9993759393692017,
      0.9998717308044434,
      0.999900758266449,
      0.9999344348907471,
      0.9998189210891724,
      0.9998853206634521,
      0.9999558329582214,
      0.999971866607666,
      0.9999703764915466,
      0.9999810457229614,
      0.9999706745147705,
      0.9999741911888123,
      0.9999657869338989,
      0.9999582767486572,
      0.9998989701271057,
      0.999819278717041,
      0.9998816847801208,
      0.9998894333839417,
      0.9999591112136841,
      0.9998698830604553,
      0.9999321699142456,
      0.999902606010437,
      0.9998399615287781,
      0.9999231696128845,
      0.9999523758888245,
      0.9999443888664246,
      0.9999421238899231,
      0.9996894598007202,
      0.9995599389076233,
      0.9981170892715454,
      0.9970495700836182,
      0.9982799887657166,
      0.9957651495933533,
      0.997140109539032,
      0.998816192150116,
      0.9993377923965454,
      0.9997222423553467,
      0.9997233152389526,
      0.9996885657310486,
      0.9991835355758667,
      0.9996373057365417,
      0.9996526837348938,
      0.9998930096626282,
      0.9997996687889099,
      0.9999383091926575,
      0.999834418296814,
      0.9998940825462341,
      0.9999443888664246,
      0.9999569654464722,
      0.9999253749847412,
      0.9999558329582214,
      0.9999765157699585,
      0.9999420046806335,
      0.9999375939369202,
      0.9999336004257202,
      0.9999688863754272,
      0.9999475479125977,
      0.9999516606330872,
      0.9999655485153198,
      0.9999653697013855,
      0.9999711513519287,
      0.999904215335846,
      0.9998339414596558,
      0.9998391270637512,
      0.9998788237571716,
      0.9999373555183411,
      0.9999402761459351,
      0.9999005794525146,
      0.9995208978652954,
      0.9996039867401123,
      0.9990028142929077,
      0.9996199607849121,
      0.9998670816421509,
      0.999909520149231,
      0.9999364018440247,
      0.9998860359191895,
      0.9996182322502136,
      0.9995366334915161,
      0.9987406134605408
    ],
    [
      0.9796231985092163,
      0.9857074022293091,
      0.9884842038154602,
      0.9887799620628357,
      0.989636242389679,
      0.9916738271713257,
      0.9932572245597839,
      0.9935459494590759,
      0.9944344758987427,
      0.995095431804657,
      0.9962340593338013,
      0.9964727163314819,
      0.9953691363334656,
      0.9959845542907715,
      0.9971885681152344,
      0.9967305064201355,
      0.9950704574584961,
      0.9951789379119873,
      0.995121419429779,
      0.992031455039978,
      0.9879657626152039,
      0.9901769757270813,
      0.9911668300628662,
      0.9929749369621277,
      0.9916231632232666,
      0.9923287630081177,
      0.9944862723350525,
      0.9939917325973511,
      0.9933679103851318,
      0.9941022992134094,
      0.9948269128799438,
      0.9946774244308472,
      0.9937495589256287,
      0.9925592541694641,
      0.9925616979598999,
      0.9922598600387573,
      0.9918936491012573,
      0.992277979850769,
      0.9916537404060364,
      0.9920215010643005,
      0.9916501045227051,
      0.9923520088195801,
      0.9918728470802307,
      0.9929025173187256,
      0.9936822652816772,
      0.9932944774627686,
      0.9935358166694641,
      0.9939672946929932,
      0.9937323331832886,
      0.9941073060035706,
      0.9934396147727966,
      0.9933090806007385,
      0.9926502704620361,
      0.9933440089225769,
      0.9913203120231628,
      0.9910842180252075,
      0.9902104139328003,
      0.9884680509567261,
      0.9848310351371765,
      0.9824869632720947,
      0.9806609749794006,
      0.9640786647796631,
      0.9991173148155212,
      0.9998487830162048,
      0.9998958110809326,
      0.9999303221702576,
      0.9999473094940186,
      0.9998704791069031,
      0.9998071193695068,
      0.9990429878234863,
      0.9990337491035461,
      0.9977076649665833,
      0.9975355267524719,
      0.9991945028305054,
      0.9985163807868958,
      0.9987565875053406,
      0.9960214495658875,
      0.9965695142745972,
      0.9992032647132874,
      0.9997190237045288,
      0.9996925592422485,
      0.9996901750564575,
      0.99944007396698,
      0.9997349977493286,
      0.9995995759963989,
      0.9999110102653503,
      0.9999198913574219,
      0.9999383091926575,
      0.9998220801353455,
      0.9998862743377686,
      0.9999570846557617,
      0.9999725818634033,
      0.9999703168869019,
      0.9999814033508301,
      0.999970555305481,
      0.9999744296073914,
      0.9999657869338989,
      0.9999587535858154,
      0.9998993873596191,
      0.9998202323913574,
      0.9998810291290283,
      0.9998894333839417,
      0.9999593496322632,
      0.9998703598976135,
      0.9999338388442993,
      0.9999042749404907,
      0.9998422265052795,
      0.999927282333374,
      0.999955415725708,
      0.9999484419822693,
      0.9999547004699707,
      0.9997946619987488,
      0.9996994137763977,
      0.9988386034965515,
      0.9978541135787964,
      0.9987069368362427,
      0.9965022802352905,
      0.997539222240448,
      0.9989024996757507,
      0.9993978142738342,
      0.9997596740722656,
      0.9998030066490173,
      0.9998005628585815,
      0.9995724558830261,
      0.9997671842575073,
      0.9997750520706177,
      0.9999161958694458,
      0.9998699426651001,
      0.9999578595161438,
      0.9998821020126343,
      0.9999160170555115,
      0.9999487400054932,
      0.9999576807022095,
      0.9999271631240845,
      0.9999563097953796,
      0.9999772906303406,
      0.9999464750289917,
      0.9999435544013977,
      0.999944806098938,
      0.999971866607666,
      0.9999522566795349,
      0.9999565482139587,
      0.9999669194221497,
      0.999967098236084,
      0.9999716877937317,
      0.9999064207077026,
      0.9998335242271423,
      0.9998393058776855,
      0.9998789429664612,
      0.9999387860298157,
      0.9999443292617798,
      0.9999140501022339,
      0.9996911287307739,
      0.9997536540031433,
      0.9993769526481628,
      0.999762237071991,
      0.9999240636825562,
      0.9999306201934814,
      0.9999440908432007,
      0.9998877644538879,
      0.999640703201294,
      0.9995318055152893,
      0.9987386465072632
    ]
  ],
  "rfd_device": "NVIDIA A30",
  "rfd_time": 44,
  "rfd_con_ref_pdb_idx": [],
  "rfd_con_hal_pdb_idx": [],
  "rfd_con_ref_idx0": [],
  "rfd_con_hal_idx0": [],
  "rfd_complex_con_ref_pdb_idx": "[('X', 282), ('X', 283), ('X', 284), ('X', 285), ('X', 286), ('X', 287), ('X', 288), ('X', 289), ('X', 290), ('X', 291), ('X', 292), ('X', 293), ('X', 294), ('X', 295), ('X', 296), ('X', 297), ('X', 298), ('X', 299), ('X', 300), ('X', 301), ('X', 302), ('X', 303), ('X', 304), ('X', 305), ('X', 306), ('X', 307), ('X', 308), ('X', 309), ('X', 310), ('X', 311), ('X', 312), ('X', 313), ('X', 314), ('X', 315), ('X', 316), ('X', 317), ('X', 318), ('X', 319), ('X', 320), ('X', 321), ('X', 322), ('X', 323), ('X', 324), ('X', 325), ('X', 326), ('X', 327), ('X', 328), ('X', 329), ('X', 330), ('X', 331), ('X', 332), ('X', 333), ('X', 334), ('X', 335), ('X', 336), ('X', 337), ('X', 338), ('X', 339), ('X', 340), ('X', 341), ('X', 342), ('X', 343), ('X', 344), ('X', 345), ('X', 346), ('X', 347), ('X', 348), ('X', 349), ('X', 350), ('X', 351), ('X', 352), ('X', 353), ('X', 354), ('X', 355), ('X', 356), ('X', 357), ('X', 358), ('X', 359), ('X', 360), ('X', 361), ('X', 362), ('X', 363), ('X', 364), ('X', 365), ('X', 366), ('X', 367), ('X', 368), ('X', 369), ('X', 370), ('X', 371), ('X', 372), ('X', 373), ('X', 374), ('X', 375), ('X', 376), ('X', 377), ('X', 378), ('X', 379), ('X', 380), ('X', 381), ('X', 382)]",
  "rfd_complex_con_hal_pdb_idx": "[('B', 63), ('B', 64), ('B', 65), ('B', 66), ('B', 67), ('B', 68), ('B', 69), ('B', 70), ('B', 71), ('B', 72), ('B', 73), ('B', 74), ('B', 75), ('B', 76), ('B', 77), ('B', 78), ('B', 79), ('B', 80), ('B', 81), ('B', 82), ('B', 83), ('B', 84), ('B', 85), ('B', 86), ('B', 87), ('B', 88), ('B', 89), ('B', 90), ('B', 91), ('B', 92), ('B', 93), ('B', 94), ('B', 95), ('B', 96), ('B', 97), ('B', 98), ('B', 99), ('B', 100), ('B', 101), ('B', 102), ('B', 103), ('B', 104), ('B', 105), ('B', 106), ('B', 107), ('B', 108), ('B', 109), ('B', 110), ('B', 111), ('B', 112), ('B', 113), ('B', 114), ('B', 115), ('B', 116), ('B', 117), ('B', 118), ('B', 119), ('B', 120), ('B', 121), ('B', 122), ('B', 123), ('B', 124), ('B', 125), ('B', 126), ('B', 127), ('B', 128), ('B', 129), ('B', 130), ('B', 131), ('B', 132), ('B', 133), ('B', 134), ('B', 135), ('B', 136), ('B', 137), ('B', 138), ('B', 139), ('B', 140), ('B', 141), ('B', 142), ('B', 143), ('B', 144), ('B', 145), ('B', 146), ('B', 147), ('B', 148), ('B', 149), ('B', 150), ('B', 151), ('B', 152), ('B', 153), ('B', 154), ('B', 155), ('B', 156), ('B', 157), ('B', 158), ('B', 159), ('B', 160), ('B', 161), ('B', 162), ('B', 163)]",
  "rfd_receptor_con_ref_pdb_idx": "[('X', 282), ('X', 283), ('X', 284), ('X', 285), ('X', 286), ('X', 287), ('X', 288), ('X', 289), ('X', 290), ('X', 291), ('X', 292), ('X', 293), ('X', 294), ('X', 295), ('X', 296), ('X', 297), ('X', 298), ('X', 299), ('X', 300), ('X', 301), ('X', 302), ('X', 303), ('X', 304), ('X', 305), ('X', 306), ('X', 307), ('X', 308), ('X', 309), ('X', 310), ('X', 311), ('X', 312), ('X', 313), ('X', 314), ('X', 315), ('X', 316), ('X', 317), ('X', 318), ('X', 319), ('X', 320), ('X', 321), ('X', 322), ('X', 323), ('X', 324), ('X', 325), ('X', 326), ('X', 327), ('X', 328), ('X', 329), ('X', 330), ('X', 331), ('X', 332), ('X', 333), ('X', 334), ('X', 335), ('X', 336), ('X', 337), ('X', 338), ('X', 339), ('X', 340), ('X', 341), ('X', 342), ('X', 343), ('X', 344), ('X', 345), ('X', 346), ('X', 347), ('X', 348), ('X', 349), ('X', 350), ('X', 351), ('X', 352), ('X', 353), ('X', 354), ('X', 355), ('X', 356), ('X', 357), ('X', 358), ('X', 359), ('X', 360), ('X', 361), ('X', 362), ('X', 363), ('X', 364), ('X', 365), ('X', 366), ('X', 367), ('X', 368), ('X', 369), ('X', 370), ('X', 371), ('X', 372), ('X', 373), ('X', 374), ('X', 375), ('X', 376), ('X', 377), ('X', 378), ('X', 379), ('X', 380), ('X', 381), ('X', 382)]",
  "rfd_receptor_con_hal_pdb_idx": "[('B', 63), ('B', 64), ('B', 65), ('B', 66), ('B', 67), ('B', 68), ('B', 69), ('B', 70), ('B', 71), ('B', 72), ('B', 73), ('B', 74), ('B', 75), ('B', 76), ('B', 77), ('B', 78), ('B', 79), ('B', 80), ('B', 81), ('B', 82), ('B', 83), ('B', 84), ('B', 85), ('B', 86), ('B', 87), ('B', 88), ('B', 89), ('B', 90), ('B', 91), ('B', 92), ('B', 93), ('B', 94), ('B', 95), ('B', 96), ('B', 97), ('B', 98), ('B', 99), ('B', 100), ('B', 101), ('B', 102), ('B', 103), ('B', 104), ('B', 105), ('B', 106), ('B', 107), ('B', 108), ('B', 109), ('B', 110), ('B', 111), ('B', 112), ('B', 113), ('B', 114), ('B', 115), ('B', 116), ('B', 117), ('B', 118), ('B', 119), ('B', 120), ('B', 121), ('B', 122), ('B', 123), ('B', 124), ('B', 125), ('B', 126), ('B', 127), ('B', 128), ('B', 129), ('B', 130), ('B', 131), ('B', 132), ('B', 133), ('B', 134), ('B', 135), ('B', 136), ('B', 137), ('B', 138), ('B', 139), ('B', 140), ('B', 141), ('B', 142), ('B', 143), ('B', 144), ('B', 145), ('B', 146), ('B', 147), ('B', 148), ('B', 149), ('B', 150), ('B', 151), ('B', 152), ('B', 153), ('B', 154), ('B', 155), ('B', 156), ('B', 157), ('B', 158), ('B', 159), ('B', 160), ('B', 161), ('B', 162), ('B', 163)]",
  "rfd_complex_con_ref_idx0": [
    0,
    1,
    2,
    3,
    4,
    5,
    6,
    7,
    8,
    9,
    10,
    11,
    12,
    13,
    14,
    15,
    16,
    17,
    18,
    19,
    20,
    21,
    22,
    23,
    24,
    25,
    26,
    27,
    28,
    29,
    30,
    31,
    32,
    33,
    34,
    35,
    36,
    37,
    38,
    39,
    40,
    41,
    42,
    43,
    44,
    45,
    46,
    47,
    48,
    49,
    50,
    51,
    52,
    53,
    54,
    55,
    56,
    57,
    58,
    59,
    60,
    61,
    62,
    63,
    64,
    65,
    66,
    67,
    68,
    69,
    70,
    71,
    72,
    73,
    74,
    75,
    76,
    77,
    78,
    79,
    80,
    81,
    82,
    83,
    84,
    85,
    86,
    87,
    88,
    89,
    90,
    91,
    92,
    93,
    94,
    95,
    96,
    97,
    98,
    99,
    100
  ],
  "rfd_complex_con_hal_idx0": [
    62,
    63,
    64,
    65,
    66,
    67,
    68,
    69,
    70,
    71,
    72,
    73,
    74,
    75,
    76,
    77,
    78,
    79,
    80,
    81,
    82,
    83,
    84,
    85,
    86,
    87,
    88,
    89,
    90,
    91,
    92,
    93,
    94,
    95,
    96,
    97,
    98,
    99,
    100,
    101,
    102,
    103,
    104,
    105,
    106,
    107,
    108,
    109,
    110,
    111,
    112,
    113,
    114,
    115,
    116,
    117,
    118,
    119,
    120,
    121,
    122,
    123,
    124,
    125,
    126,
    127,
    128,
    129,
    130,
    131,
    132,
    133,
    134,
    135,
    136,
    137,
    138,
    139,
    140,
    141,
    142,
    143,
    144,
    145,
    146,
    147,
    148,
    149,
    150,
    151,
    152,
    153,
    154,
    155,
    156,
    157,
    158,
    159,
    160,
    161,
    162
  ],
  "rfd_receptor_con_ref_idx0": [
    0,
    1,
    2,
    3,
    4,
    5,
    6,
    7,
    8,
    9,
    10,
    11,
    12,
    13,
    14,
    15,
    16,
    17,
    18,
    19,
    20,
    21,
    22,
    23,
    24,
    25,
    26,
    27,
    28,
    29,
    30,
    31,
    32,
    33,
    34,
    35,
    36,
    37,
    38,
    39,
    40,
    41,
    42,
    43,
    44,
    45,
    46,
    47,
    48,
    49,
    50,
    51,
    52,
    53,
    54,
    55,
    56,
    57,
    58,
    59,
    60,
    61,
    62,
    63,
    64,
    65,
    66,
    67,
    68,
    69,
    70,
    71,
    72,
    73,
    74,
    75,
    76,
    77,
    78,
    79,
    80,
    81,
    82,
    83,
    84,
    85,
    86,
    87,
    88,
    89,
    90,
    91,
    92,
    93,
    94,
    95,
    96,
    97,
    98,
    99,
    100
  ],
  "rfd_receptor_con_hal_idx0": [
    0,
    1,
    2,
    3,
    4,
    5,
    6,
    7,
    8,
    9,
    10,
    11,
    12,
    13,
    14,
    15,
    16,
    17,
    18,
    19,
    20,
    21,
    22,
    23,
    24,
    25,
    26,
    27,
    28,
    29,
    30,
    31,
    32,
    33,
    34,
    35,
    36,
    37,
    38,
    39,
    40,
    41,
    42,
    43,
    44,
    45,
    46,
    47,
    48,
    49,
    50,
    51,
    52,
    53,
    54,
    55,
    56,
    57,
    58,
    59,
    60,
    61,
    62,
    63,
    64,
    65,
    66,
    67,
    68,
    69,
    70,
    71,
    72,
    73,
    74,
    75,
    76,
    77,
    78,
    79,
    80,
    81,
    82,
    83,
    84,
    85,
    86,
    87,
    88,
    89,
    90,
    91,
    92,
    93,
    94,
    95,
    96,
    97,
    98,
    99,
    100
  ],
  "rfd_inpaint_str": [
    false,
    false,
    false,
    false,
    false,
    false,
    false,
    false,
    false,
    false,
    false,
    false,
    false,
    false,
    false,
    false,
    false,
    false,
    false,
    false,
    false,
    false,
    false,
    false,
    false,
    false,
    false,
    false,
    false,
    false,
    false,
    false,
    false,
    false,
    false,
    false,
    false,
    false,
    false,
    false,
    false,
    false,
    false,
    false,
    false,
    false,
    false,
    false,
    false,
    false,
    false,
    false,
    false,
    false,
    false,
    false,
    false,
    false,
    false,
    false,
    false,
    false,
    true,
    true,
    true,
    true,
    true,
    true,
    true,
    true,
    true,
    true,
    true,
    true,
    true,
    true,
    true,
    true,
    true,
    true,
    true,
    true,
    true,
    true,
    true,
    true,
    true,
    true,
    true,
    true,
    true,
    true,
    true,
    true,
    true,
    true,
    true,
    true,
    true,
    true,
    true,
    true,
    true,
    true,
    true,
    true,
    true,
    true,
    true,
    true,
    true,
    true,
    true,
    true,
    true,
    true,
    true,
    true,
    true,
    true,
    true,
    true,
    true,
    true,
    true,
    true,
    true,
    true,
    true,
    true,
    true,
    true,
    true,
    true,
    true,
    true,
    true,
    true,
    true,
    true,
    true,
    true,
    true,
    true,
    true,
    true,
    true,
    true,
    true,
    true,
    true,
    true,
    true,
    true,
    true,
    true,
    true,
    true,
    true,
    true,
    true,
    true,
    true
  ],
  "rfd_inpaint_seq": [
    false,
    false,
    false,
    false,
    false,
    false,
    false,
    false,
    false,
    false,
    false,
    false,
    false,
    false,
    false,
    false,
    false,
    false,
    false,
    false,
    false,
    false,
    false,
    false,
    false,
    false,
    false,
    false,
    false,
    false,
    false,
    false,
    false,
    false,
    false,
    false,
    false,
    false,
    false,
    false,
    false,
    false,
    false,
    false,
    false,
    false,
    false,
    false,
    false,
    false,
    false,
    false,
    false,
    false,
    false,
    false,
    false,
    false,
    false,
    false,
    false,
    false,
    true,
    true,
    true,
    true,
    true,
    true,
    true,
    true,
    true,
    true,
    true,
    true,
    true,
    true,
    true,
    true,
    true,
    true,
    true,
    true,
    true,
    true,
    true,
    true,
    true,
    true,
    true,
    true,
    true,
    true,
    true,
    true,
    true,
    true,
    true,
    true,
    true,
    true,
    true,
    true,
    true,
    true,
    true,
    true,
    true,
    true,
    true,
    true,
    true,
    true,
    true,
    true,
    true,
    true,
    true,
    true,
    true,
    true,
    true,
    true,
    true,
    true,
    true,
    true,
    true,
    true,
    true,
    true,
    true,
    true,
    true,
    true,
    true,
    true,
    true,
    true,
    true,
    true,
    true,
    true,
    true,
    true,
    true,
    true,
    true,
    true,
    true,
    true,
    true,
    true,
    true,
    true,
    true,
    true,
    true,
    true,
    true,
    true,
    true,
    true,
    true
  ],
  "rfd_sampled_mask": [
    "X282-382/0",
    "62-62"
  ],
  "rfd_mask_1d": [
    false,
    false,
    false,
    false,
    false,
    false,
    false,
    false,
    false,
    false,
    false,
    false,
    false,
    false,
    false,
    false,
    false,
    false,
    false,
    false,
    false,
    false,
    false,
    false,
    false,
    false,
    false,
    false,
    false,
    false,
    false,
    false,
    false,
    false,
    false,
    false,
    false,
    false,
    false,
    false,
    false,
    false,
    false,
    false,
    false,
    false,
    false,
    false,
    false,
    false,
    false,
    false,
    false,
    false,
    false,
    false,
    false,
    false,
    false,
    false,
    false,
    false,
    true,
    true,
    true,
    true,
    true,
    true,
    true,
    true,
    true,
    true,
    true,
    true,
    true,
    true,
    true,
    true,
    true,
    true,
    true,
    true,
    true,
    true,
    true,
    true,
    true,
    true,
    true,
    true,
    true,
    true,
    true,
    true,
    true,
    true,
    true,
    true,
    true,
    true,
    true,
    true,
    true,
    true,
    true,
    true,
    true,
    true,
    true,
    true,
    true,
    true,
    true,
    true,
    true,
    true,
    true,
    true,
    true,
    true,
    true,
    true,
    true,
    true,
    true,
    true,
    true,
    true,
    true,
    true,
    true,
    true,
    true,
    true,
    true,
    true,
    true,
    true,
    true,
    true,
    true,
    true,
    true,
    true,
    true,
    true,
    true,
    true,
    true,
    true,
    true,
    true,
    true,
    true,
    true,
    true,
    true,
    true,
    true,
    true,
    true,
    true,
    true
  ]
}
```
