## Supplementary File 1 for "ProteinDJ: a high-performance and modular protein design pipeline": fold_87.json

```
{
  "fold_id": 87,
  "rfd_config": {
    "inference": {
      "input_pdb": "1www_trka.pdb",
      "num_designs": 25,
      "design_startnum": 75,
      "ckpt_override_path": null,
      "symmetry": null,
      "recenter": true,
      "radius": 10.0,
      "model_only_neighbors": false,
      "output_prefix": "./rfd_results/fold",
      "write_trajectory": false,
      "scaffold_guided": false,
      "model_runner": "SelfConditioning",
      "cautious": true,
      "align_motif": true,
      "symmetric_self_cond": true,
      "final_step": 1,
      "deterministic": false,
      "trb_save_ckpt_path": "/app/RFdiffusion/models/Complex_base_ckpt.pt",
      "schedule_directory_path": "/app/RFdiffusion/schedules",
      "model_directory_path": "/app/RFdiffusion/models"
    },
    "contigmap": {
      "contigs": [
        "X282-382/0 50-100"
      ],
      "inpaint_seq": null,
      "inpaint_str": null,
      "inpaint_str_helix": null,
      "inpaint_str_strand": null,
      "inpaint_str_loop": null,
      "provide_seq": null,
      "length": null
    },
    "model": {
      "n_extra_block": 4,
      "n_main_block": 32,
      "n_ref_block": 4,
      "d_msa": 256,
      "d_msa_full": 64,
      "d_pair": 128,
      "d_templ": 64,
      "n_head_msa": 8,
      "n_head_pair": 4,
      "n_head_templ": 4,
      "d_hidden": 32,
      "d_hidden_templ": 32,
      "p_drop": 0.15,
      "SE3_param_full": {
        "num_layers": 1,
        "num_channels": 32,
        "num_degrees": 2,
        "n_heads": 4,
        "div": 4,
        "l0_in_features": 8,
        "l0_out_features": 8,
        "l1_in_features": 3,
        "l1_out_features": 2,
        "num_edge_features": 32
      },
      "SE3_param_topk": {
        "num_layers": 1,
        "num_channels": 32,
        "num_degrees": 2,
        "n_heads": 4,
        "div": 4,
        "l0_in_features": 64,
        "l0_out_features": 64,
        "l1_in_features": 3,
        "l1_out_features": 2,
        "num_edge_features": 64
      },
      "freeze_track_motif": false,
      "use_motif_timestep": true
    },
    "diffuser": {
      "T": 50,
      "b_0": 0.01,
      "b_T": 0.07,
      "schedule_type": "linear",
      "so3_type": "igso3",
      "crd_scale": 0.25,
      "partial_T": null,
      "so3_schedule_type": "linear",
      "min_b": 1.5,
      "max_b": 2.5,
      "min_sigma": 0.02,
      "max_sigma": 1.5
    },
    "denoiser": {
      "noise_scale_ca": 0,
      "final_noise_scale_ca": 1,
      "ca_noise_schedule_type": "constant",
      "noise_scale_frame": 0,
      "final_noise_scale_frame": 1,
      "frame_noise_schedule_type": "constant"
    },
    "ppi": {
      "hotspot_res": [
        "X294",
        "X296",
        "X333"
      ]
    },
    "potentials": {
      "guiding_potentials": null,
      "guide_scale": 10,
      "guide_decay": "constant",
      "olig_inter_all": null,
      "olig_intra_all": null,
      "olig_custom_contact": null,
      "substrate": null
    },
    "contig_settings": {
      "ref_idx": null,
      "hal_idx": null,
      "idx_rf": null,
      "inpaint_seq_tensor": null
    },
    "preprocess": {
      "sidechain_input": false,
      "motif_sidechain_input": true,
      "d_t1d": 24,
      "d_t2d": 44,
      "prob_self_cond": 0.5,
      "str_self_cond": true,
      "predict_previous": false
    },
    "logging": {
      "inputs": false
    },
    "scaffoldguided": {
      "scaffoldguided": false,
      "target_pdb": false,
      "target_path": null,
      "scaffold_list": null,
      "scaffold_dir": null,
      "sampled_insertion": 0,
      "sampled_N": 0,
      "sampled_C": 0,
      "ss_mask": 0,
      "systematic": false,
      "target_ss": null,
      "target_adj": null,
      "mask_loops": true,
      "contig_crop": null
    }
  },
  "rfd_plddt": [
    [
      0.0964796394109726,
      0.10044088214635849,
      0.0977020114660263,
      0.09543294459581375,
      0.09037669003009796,
      0.08936090767383575,
      0.08543384075164795,
      0.08127199113368988,
      0.08015719056129456,
      0.08109267055988312,
      0.08029647171497345,
      0.08294333517551422,
      0.07987488806247711,
      0.08357135951519012,
      0.08809879422187805,
      0.08849838376045227,
      0.08684754371643066,
      0.08421589434146881,
      0.08532458543777466,
      0.08707736432552338,
      0.08339615166187286,
      0.08574260771274567,
      0.08793097734451294,
      0.09014490246772766,
      0.09296439588069916,
      0.09626617282629013,
      0.09831502288579941,
      0.0958532989025116,
      0.10008470714092255,
      0.0961180031299591,
      0.09333028644323349,
      0.09592319279909134,
      0.09396988898515701,
      0.09032289683818817,
      0.0928000882267952,
      0.08948009461164474,
      0.08691710978746414,
      0.08755680173635483,
      0.08659666031599045,
      0.0857948511838913,
      0.08375947177410126,
      0.08536138385534286,
      0.08500613272190094,
      0.07887449860572815,
      0.08427660167217255,
      0.08551684021949768,
      0.08720245212316513,
      0.08370429277420044,
      0.0876460149884224,
      0.08859777450561523,
      0.08481025695800781,
      0.08770842105150223,
      0.0916253849864006,
      0.0904366746544838,
      0.09182664752006531,
      0.09606315195560455,
      0.09964949637651443,
      0.10363340377807617,
      0.10591462254524231,
      0.10936224460601807,
      0.11300601065158844,
      0.1145077645778656,
      0.10580196231603622,
      0.9666526317596436,
      0.9777345657348633,
      0.9757562875747681,
      0.9773093461990356,
      0.9690032005310059,
      0.9515372514724731,
      0.9508798122406006,
      0.9181925058364868,
      0.9110415577888489,
      0.8772934079170227,
      0.8806585073471069,
      0.8916895985603333,
      0.8601123094558716,
      0.8584856986999512,
      0.7831559181213379,
      0.8114311695098877,
      0.8608731031417847,
      0.8766847848892212,
      0.8965544104576111,
      0.9185839295387268,
      0.897384762763977,
      0.9117667078971863,
      0.894161581993103,
      0.9399684071540833,
      0.9449259638786316,
      0.9720566868782043,
      0.9796149730682373,
      0.9873810410499573,
      0.9905543327331543,
      0.9938039779663086,
      0.997133195400238,
      0.9980476498603821,
      0.9986658096313477,
      0.9989261627197266,
      0.9984923005104065,
      0.9985731840133667,
      0.9973328113555908,
      0.9947351217269897,
      0.9956627488136292,
      0.9966983795166016,
      0.9975060820579529,
      0.9924272298812866,
      0.9886950254440308,
      0.9822561740875244,
      0.9578641057014465,
      0.9660255908966064,
      0.9845362305641174,
      0.9749702215194702,
      0.964285671710968,
      0.9165725111961365,
      0.8917868137359619,
      0.8373532295227051,
      0.8210060000419617,
      0.8314350247383118,
      0.774914562702179,
      0.7610951066017151,
      0.8462244868278503,
      0.866466224193573,
      0.9173963665962219,
      0.8910596966743469,
      0.8834644556045532,
      0.8699193596839905,
      0.8931180238723755,
      0.9107457399368286,
      0.9619003534317017,
      0.9304888844490051,
      0.9555823802947998,
      0.9277598857879639,
      0.9316709637641907,
      0.9693018794059753,
      0.9711208343505859,
      0.9763613343238831,
      0.9935908913612366,
      0.99519282579422,
      0.9931162595748901,
      0.9951311349868774,
      0.995132565498352,
      0.99769127368927,
      0.9971795082092285,
      0.9970044493675232,
      0.9977003335952759,
      0.9955300688743591,
      0.9946205019950867,
      0.9887166023254395,
      0.9883241653442383,
      0.9818883538246155,
      0.9886362552642822,
      0.9895004630088806,
      0.9815961718559265,
      0.9873509407043457,
      0.979870080947876,
      0.9858326315879822,
      0.9781677722930908,
      0.9842872619628906,
      0.9789905548095703,
      0.9712450504302979,
      0.9629181027412415,
      0.954963207244873,
      0.9507176876068115,
      0.9534907341003418,
      0.9596909880638123
    ],
    [
      0.10631360858678818,
      0.11185187846422195,
      0.10279402136802673,
      0.10138309746980667,
      0.09921527653932571,
      0.09561774134635925,
      0.09168098121881485,
      0.09222900867462158,
      0.09006838500499725,
      0.08775915205478668,
      0.08846796303987503,
      0.0899389311671257,
      0.09108404070138931,
      0.08993765711784363,
      0.08989404141902924,
      0.09275036305189133,
      0.0900411605834961,
      0.09018194675445557,
      0.09420385956764221,
      0.09292048215866089,
      0.0918445736169815,
      0.09608200192451477,
      0.0970861092209816,
      0.09836515039205551,
      0.09599010646343231,
      0.09530594944953918,
      0.0936119556427002,
      0.09154541790485382,
      0.08875502645969391,
      0.08664985001087189,
      0.08831194043159485,
      0.08403454720973969,
      0.08551644533872604,
      0.08800991624593735,
      0.08745173364877701,
      0.08630125224590302,
      0.08597660064697266,
      0.08587060868740082,
      0.0866389125585556,
      0.08620961755514145,
      0.08840128034353256,
      0.09052664041519165,
      0.08933240175247192,
      0.08901731669902802,
      0.09153302013874054,
      0.09667206555604935,
      0.09754002094268799,
      0.09529942274093628,
      0.09807868301868439,
      0.10020043700933456,
      0.10118883848190308,
      0.10229408740997314,
      0.11216098070144653,
      0.11719939112663269,
      0.11678203195333481,
      0.12595932185649872,
      0.13287346065044403,
      0.1393710970878601,
      0.1491651087999344,
      0.16058875620365143,
      0.17063167691230774,
      0.21198490262031555,
      0.18903714418411255,
      0.9612086415290833,
      0.9711093902587891,
      0.9696506261825562,
      0.9678273797035217,
      0.9571493268013,
      0.9435344338417053,
      0.9416987895965576,
      0.9085326194763184,
      0.9014303088188171,
      0.8679129481315613,
      0.8668838143348694,
      0.8889089822769165,
      0.845022439956665,
      0.8605632185935974,
      0.7917354106903076,
      0.8185943365097046,
      0.8674210906028748,
      0.881303071975708,
      0.9089255332946777,
      0.9251559376716614,
      0.8986135721206665,
      0.9128854274749756,
      0.9006736278533936,
      0.9455186128616333,
      0.9460980296134949,
      0.9657706022262573,
      0.9760808348655701,
      0.9840424656867981,
      0.9893525242805481,
      0.9907877445220947,
      0.9951252937316895,
      0.9969468712806702,
      0.9966191649436951,
      0.9972953200340271,
      0.9942041039466858,
      0.9949426054954529,
      0.9899967312812805,
      0.9835496544837952,
      0.9858881831169128,
      0.9914449453353882,
      0.9930921792984009,
      0.9862285852432251,
      0.9832452535629272,
      0.9700876474380493,
      0.9441400766372681,
      0.9573652744293213,
      0.9816364049911499,
      0.9754064679145813,
      0.9745474457740784,
      0.9344732761383057,
      0.9134327173233032,
      0.8484593629837036,
      0.8296215534210205,
      0.8391628265380859,
      0.7731146812438965,
      0.7690843343734741,
      0.8644660711288452,
      0.8835631012916565,
      0.9301674365997314,
      0.9066520929336548,
      0.9036545753479004,
      0.876226544380188,
      0.9018608331680298,
      0.9291085004806519,
      0.973121166229248,
      0.942787766456604,
      0.9546070694923401,
      0.9218946695327759,
      0.9122951030731201,
      0.953585684299469,
      0.9356591105461121,
      0.9291428327560425,
      0.9758338332176208,
      0.9856347441673279,
      0.9782708883285522,
      0.9823030829429626,
      0.9827999472618103,
      0.9935200214385986,
      0.9907824397087097,
      0.9934775829315186,
      0.9922927618026733,
      0.9902300238609314,
      0.9862145185470581,
      0.9781294465065002,
      0.9760546088218689,
      0.9685759544372559,
      0.9770397543907166,
      0.9760914444923401,
      0.9655689597129822,
      0.9715538620948792,
      0.9634058475494385,
      0.969422459602356,
      0.9566545486450195,
      0.9591394066810608,
      0.9566929936408997,
      0.9420482516288757,
      0.9274431467056274,
      0.8984959721565247,
      0.8798311948776245,
      0.8707706928253174,
      0.8986043930053711
    ],
    [
      0.10657403618097305,
      0.11220511049032211,
      0.10718134045600891,
      0.10402326285839081,
      0.10206121951341629,
      0.09867701679468155,
      0.09605184942483902,
      0.09150836616754532,
      0.0889148935675621,
      0.08685336261987686,
      0.08688927441835403,
      0.0884234607219696,
      0.08929742872714996,
      0.08755582571029663,
      0.08605686575174332,
      0.08594764024019241,
      0.0862378254532814,
      0.0860009714961052,
      0.08739709854125977,
      0.08740843832492828,
      0.08777400851249695,
      0.09124474972486496,
      0.09307651966810226,
      0.09112008661031723,
      0.09169626235961914,
      0.0872969701886177,
      0.08690901100635529,
      0.088202103972435,
      0.0870828628540039,
      0.08553643524646759,
      0.08462876081466675,
      0.0837806910276413,
      0.08222267776727676,
      0.08270625025033951,
      0.08222699165344238,
      0.0800504982471466,
      0.07922524213790894,
      0.07872791588306427,
      0.08090782165527344,
      0.07875240594148636,
      0.08185918629169464,
      0.08516021072864532,
      0.08745800703763962,
      0.08859209716320038,
      0.0881633460521698,
      0.09483230113983154,
      0.09783288836479187,
      0.09784284234046936,
      0.09930119663476944,
      0.10525207221508026,
      0.1072404682636261,
      0.1079392284154892,
      0.11772363632917404,
      0.12309771776199341,
      0.12219297140836716,
      0.12609770894050598,
      0.13670714199543,
      0.14641059935092926,
      0.15533694624900818,
      0.1684097945690155,
      0.17915084958076477,
      0.22487464547157288,
      0.20813949406147003,
      0.9659100770950317,
      0.9752596020698547,
      0.9744201898574829,
      0.9733555316925049,
      0.9640723466873169,
      0.9507431983947754,
      0.9488289952278137,
      0.9150742292404175,
      0.9050668478012085,
      0.8686350584030151,
      0.8663220405578613,
      0.8863133788108826,
      0.8428418636322021,
      0.8629658818244934,
      0.7776453495025635,
      0.8262925744056702,
      0.8738689422607422,
      0.8822908401489258,
      0.9092959761619568,
      0.924408495426178,
      0.8974758982658386,
      0.9132708311080933,
      0.9025930762290955,
      0.9500811696052551,
      0.9523192644119263,
      0.9714627265930176,
      0.9792956113815308,
      0.9860668182373047,
      0.990501880645752,
      0.9921762347221375,
      0.9959648251533508,
      0.9972978830337524,
      0.9970483183860779,
      0.997599720954895,
      0.9949053525924683,
      0.9952692985534668,
      0.9907963871955872,
      0.9851935505867004,
      0.9871896505355835,
      0.9920084476470947,
      0.9932832717895508,
      0.9862850904464722,
      0.9832348823547363,
      0.9687929153442383,
      0.9412831664085388,
      0.9545679092407227,
      0.9803754687309265,
      0.9747594594955444,
      0.9741901755332947,
      0.9331763982772827,
      0.9103747606277466,
      0.8444764614105225,
      0.8256864547729492,
      0.8405982255935669,
      0.7739815711975098,
      0.7775015234947205,
      0.8764724135398865,
      0.8912320137023926,
      0.9361345767974854,
      0.9107327461242676,
      0.9061267375946045,
      0.8733925819396973,
      0.8989577889442444,
      0.9276753664016724,
      0.973395049571991,
      0.9420589208602905,
      0.9525114297866821,
      0.9189907908439636,
      0.9068180918693542,
      0.9502080678939819,
      0.9270337820053101,
      0.9223723411560059,
      0.9735730886459351,
      0.9845988750457764,
      0.9779525399208069,
      0.9830538630485535,
      0.9845901131629944,
      0.9943061470985413,
      0.9923833608627319,
      0.9944964051246643,
      0.9938868284225464,
      0.9920467138290405,
      0.9888228178024292,
      0.981621503829956,
      0.9798206686973572,
      0.9736382365226746,
      0.9810923933982849,
      0.9807440638542175,
      0.9709973335266113,
      0.9758213758468628,
      0.9682796597480774,
      0.9735257625579834,
      0.9608055949211121,
      0.9609434604644775,
      0.9576440453529358,
      0.941048800945282,
      0.9231873750686646,
      0.8896124958992004,
      0.8719622492790222,
      0.8605978488922119,
      0.8912841081619263
    ],
    [
      0.103791743516922,
      0.10405021160840988,
      0.10132533311843872,
      0.09793364256620407,
      0.09452620148658752,
      0.09213253855705261,
      0.09079093486070633,
      0.0876079574227333,
      0.08492566645145416,
      0.08460839837789536,
      0.08428452163934708,
      0.08586037904024124,
      0.08801693469285965,
      0.08397817611694336,
      0.08682020753622055,
      0.08563409745693207,
      0.08485562354326248,
      0.08448199927806854,
      0.08689471334218979,
      0.08463365584611893,
      0.08355557918548584,
      0.08312834054231644,
      0.08444460481405258,
      0.08010748028755188,
      0.08321995288133621,
      0.08027944713830948,
      0.07883536070585251,
      0.08209008723497391,
      0.07971211522817612,
      0.07948272675275803,
      0.07732397317886353,
      0.07688344269990921,
      0.07705754041671753,
      0.07543265074491501,
      0.07382767647504807,
      0.07366064935922623,
      0.07255631685256958,
      0.070643849670887,
      0.07118413597345352,
      0.07259289175271988,
      0.07316701114177704,
      0.07577323168516159,
      0.07636835426092148,
      0.07919342070817947,
      0.08280686289072037,
      0.08709818124771118,
      0.09361453354358673,
      0.09725793451070786,
      0.09911271929740906,
      0.10754529386758804,
      0.1126161515712738,
      0.11301906406879425,
      0.11956849694252014,
      0.12635551393032074,
      0.12304601073265076,
      0.12856726348400116,
      0.14099359512329102,
      0.15047010779380798,
      0.16191111505031586,
      0.17460167407989502,
      0.18645541369915009,
      0.23226243257522583,
      0.22992578148841858,
      0.9696857929229736,
      0.9790526032447815,
      0.9784535765647888,
      0.9779699444770813,
      0.9694092273712158,
      0.9545510411262512,
      0.9514369368553162,
      0.9165773987770081,
      0.9033203125,
      0.86690753698349,
      0.8657803535461426,
      0.8866676688194275,
      0.8536009788513184,
      0.8650777339935303,
      0.7812325358390808,
      0.8274939060211182,
      0.8737177848815918,
      0.8810213804244995,
      0.9069653153419495,
      0.9229077100753784,
      0.8935151100158691,
      0.9091795682907104,
      0.8991827368736267,
      0.9499114751815796,
      0.9546194076538086,
      0.9751945734024048,
      0.9819722175598145,
      0.987742006778717,
      0.9912928938865662,
      0.9931627511978149,
      0.9963664412498474,
      0.9974771738052368,
      0.9973839521408081,
      0.9978880882263184,
      0.9958716034889221,
      0.9960657358169556,
      0.9926009178161621,
      0.9876624345779419,
      0.9892069101333618,
      0.9930983185768127,
      0.9940899610519409,
      0.9869595170021057,
      0.983337938785553,
      0.9689847826957703,
      0.9415110945701599,
      0.9539427757263184,
      0.9796061515808105,
      0.9729835987091064,
      0.9713749885559082,
      0.9289838671684265,
      0.9043574333190918,
      0.8394347429275513,
      0.8213863372802734,
      0.8373825550079346,
      0.7718774676322937,
      0.7748191952705383,
      0.8774822354316711,
      0.8913536667823792,
      0.9372764229774475,
      0.9093286991119385,
      0.9013025164604187,
      0.8682104349136353,
      0.894199013710022,
      0.9234854578971863,
      0.9707286953926086,
      0.9385024905204773,
      0.9506747722625732,
      0.9173928499221802,
      0.9062482118606567,
      0.9515931010246277,
      0.9279674291610718,
      0.927151083946228,
      0.9754507541656494,
      0.9858285784721375,
      0.9802683591842651,
      0.9855751991271973,
      0.9874566793441772,
      0.9952260851860046,
      0.9937339425086975,
      0.9951156973838806,
      0.9950159788131714,
      0.9933357834815979,
      0.9912161827087402,
      0.9848397374153137,
      0.9838032126426697,
      0.9784459471702576,
      0.9848873019218445,
      0.9844028949737549,
      0.9753703474998474,
      0.9789468050003052,
      0.9711631536483765,
      0.9766536951065063,
      0.9642541408538818,
      0.965286910533905,
      0.960571825504303,
      0.9437154531478882,
      0.9249236583709717,
      0.8935085535049438,
      0.8778989911079407,
      0.8677950501441956,
      0.8943678736686707
    ],
    [
      0.09925833344459534,
      0.10068996995687485,
      0.10020753741264343,
      0.0968569740653038,
      0.0933404192328453,
      0.09175953269004822,
      0.09049496799707413,
      0.08877448737621307,
      0.08640360087156296,
      0.08384419977664948,
      0.08484979718923569,
      0.08388347923755646,
      0.0841878354549408,
      0.08194930106401443,
      0.08400503545999527,
      0.08354198932647705,
      0.0823831856250763,
      0.08053275942802429,
      0.08289338648319244,
      0.08255600929260254,
      0.07792944461107254,
      0.0785941332578659,
      0.0787547156214714,
      0.07692387700080872,
      0.07786039263010025,
      0.07797051966190338,
      0.07624070346355438,
      0.07731343060731888,
      0.07750042527914047,
      0.07552167773246765,
      0.07413394749164581,
      0.07250808924436569,
      0.07275629788637161,
      0.07049773633480072,
      0.07177739590406418,
      0.07079233229160309,
      0.07087430357933044,
      0.07143944501876831,
      0.0725461095571518,
      0.06827114522457123,
      0.07012549042701721,
      0.07160603255033493,
      0.07346492260694504,
      0.07683826237916946,
      0.0807102620601654,
      0.08871454000473022,
      0.09808182716369629,
      0.10395222157239914,
      0.10507342219352722,
      0.11384639143943787,
      0.12221196293830872,
      0.12215748429298401,
      0.1283237636089325,
      0.13728567957878113,
      0.1359754204750061,
      0.14124377071857452,
      0.15250521898269653,
      0.16590344905853271,
      0.18655583262443542,
      0.19664356112480164,
      0.21486502885818481,
      0.2652124762535095,
      0.2581539452075958,
      0.969822347164154,
      0.9792003631591797,
      0.9783087372779846,
      0.9776288270950317,
      0.9686840176582336,
      0.9529339671134949,
      0.9493123888969421,
      0.9122638702392578,
      0.8983632326126099,
      0.8637109994888306,
      0.8632268905639648,
      0.8848260641098022,
      0.844438374042511,
      0.8623039722442627,
      0.7837215065956116,
      0.8238726854324341,
      0.8712631464004517,
      0.8794844150543213,
      0.9048236608505249,
      0.9199289083480835,
      0.8899210691452026,
      0.9055180549621582,
      0.8955922722816467,
      0.9482150077819824,
      0.953400731086731,
      0.9747934341430664,
      0.9821900725364685,
      0.9879884719848633,
      0.9915006756782532,
      0.9932754635810852,
      0.996444046497345,
      0.9974892735481262,
      0.9973985552787781,
      0.9978947043418884,
      0.9959301948547363,
      0.996173083782196,
      0.9928141832351685,
      0.9878654479980469,
      0.9894583821296692,
      0.993211567401886,
      0.9942576289176941,
      0.9872195720672607,
      0.9835954904556274,
      0.9696681499481201,
      0.9422482252120972,
      0.954326331615448,
      0.9795032143592834,
      0.9728108644485474,
      0.970520555973053,
      0.9274150133132935,
      0.9020371437072754,
      0.8376837372779846,
      0.8195706605911255,
      0.8357219696044922,
      0.7705177068710327,
      0.7736856937408447,
      0.8769493699073792,
      0.8907544016838074,
      0.9369181394577026,
      0.9079917073249817,
      0.8989567756652832,
      0.8662269711494446,
      0.8920391798019409,
      0.9197397232055664,
      0.9692028164863586,
      0.9369049072265625,
      0.9510789513587952,
      0.9177722930908203,
      0.9081132411956787,
      0.9529155492782593,
      0.9306149482727051,
      0.9305217266082764,
      0.9765390157699585,
      0.9863998889923096,
      0.9810469150543213,
      0.9860134720802307,
      0.9875626564025879,
      0.9951253533363342,
      0.9935305714607239,
      0.9949498176574707,
      0.9949978590011597,
      0.9932791590690613,
      0.9914600849151611,
      0.9852323532104492,
      0.9840661883354187,
      0.9784473776817322,
      0.9847983717918396,
      0.9841841459274292,
      0.9746752977371216,
      0.9782618284225464,
      0.9700653553009033,
      0.9759587049484253,
      0.9639125466346741,
      0.9655603766441345,
      0.9616969227790833,
      0.9453346729278564,
      0.9270583987236023,
      0.8982702493667603,
      0.8826927542686462,
      0.8736230731010437,
      0.8982703685760498
    ],
    [
      0.10332940518856049,
      0.10363950580358505,
      0.10775575041770935,
      0.10069067031145096,
      0.09620694816112518,
      0.09457360208034515,
      0.09312185645103455,
      0.08925669640302658,
      0.0868988037109375,
      0.08500950783491135,
      0.08610068261623383,
      0.08394480496644974,
      0.08261144161224365,
      0.08362632244825363,
      0.08532395213842392,
      0.08488566428422928,
      0.08562751114368439,
      0.08468921482563019,
      0.08613040298223495,
      0.0837099477648735,
      0.07982101291418076,
      0.07916893810033798,
      0.07866921275854111,
      0.07737576961517334,
      0.0795309990644455,
      0.07678906619548798,
      0.07506708800792694,
      0.07587950676679611,
      0.0781039148569107,
      0.07897710800170898,
      0.07634017616510391,
      0.0792602002620697,
      0.07586260885000229,
      0.07534854114055634,
      0.07489366829395294,
      0.07600302249193192,
      0.07453282177448273,
      0.07359185814857483,
      0.07292655110359192,
      0.07136658579111099,
      0.07229699939489365,
      0.07628490030765533,
      0.0756683349609375,
      0.08347216248512268,
      0.08984845876693726,
      0.09934896230697632,
      0.11022968590259552,
      0.11368067562580109,
      0.11702312529087067,
      0.1279142051935196,
      0.134452685713768,
      0.13555465638637543,
      0.13871631026268005,
      0.1505250781774521,
      0.1546449214220047,
      0.1612960398197174,
      0.1742369681596756,
      0.2026822566986084,
      0.235280379652977,
      0.24602097272872925,
      0.26841622591018677,
      0.3040187954902649,
      0.29055389761924744,
      0.9700667262077332,
      0.9793930649757385,
      0.9783170223236084,
      0.977366030216217,
      0.9683873057365417,
      0.9521248936653137,
      0.9472509622573853,
      0.9087820649147034,
      0.895694375038147,
      0.8600969314575195,
      0.859576940536499,
      0.8822760581970215,
      0.8431525230407715,
      0.8565566539764404,
      0.7899748086929321,
      0.8211061954498291,
      0.8712985515594482,
      0.8802111744880676,
      0.9037289619445801,
      0.9169735312461853,
      0.8865948915481567,
      0.9016358256340027,
      0.8918566107749939,
      0.946159839630127,
      0.9526006579399109,
      0.9744601249694824,
      0.9822205901145935,
      0.9880936741828918,
      0.9914012551307678,
      0.9931269288063049,
      0.9963042736053467,
      0.997428297996521,
      0.9973317384719849,
      0.9978397488594055,
      0.9958210587501526,
      0.9961009621620178,
      0.9925545454025269,
      0.987575888633728,
      0.9894353747367859,
      0.9932657480239868,
      0.9943385720252991,
      0.9876246452331543,
      0.9841187596321106,
      0.9713365435600281,
      0.9447609186172485,
      0.9566378593444824,
      0.9803862571716309,
      0.9731894135475159,
      0.9703564643859863,
      0.9268399477005005,
      0.9006034731864929,
      0.8368614315986633,
      0.8194578289985657,
      0.8374104499816895,
      0.7711682319641113,
      0.7755206823348999,
      0.8782371878623962,
      0.8922221660614014,
      0.9373553991317749,
      0.9065824151039124,
      0.8971886038780212,
      0.8619950413703918,
      0.8889690041542053,
      0.9178062677383423,
      0.9686257839202881,
      0.9366023540496826,
      0.9520461559295654,
      0.9200263023376465,
      0.9115262031555176,
      0.9550511240959167,
      0.935183584690094,
      0.934705376625061,
      0.9779646396636963,
      0.987157940864563,
      0.9811179041862488,
      0.9855114817619324,
      0.9867323040962219,
      0.9948093295097351,
      0.9931847453117371,
      0.994692325592041,
      0.9946914911270142,
      0.9929261207580566,
      0.9910106062889099,
      0.9849849343299866,
      0.9836764931678772,
      0.9780052304267883,
      0.9844653606414795,
      0.9837862849235535,
      0.974238932132721,
      0.9778726100921631,
      0.9692218899726868,
      0.9750127792358398,
      0.962539553642273,
      0.9641287326812744,
      0.9603158235549927,
      0.9447399377822876,
      0.9281814694404602,
      0.9017417430877686,
      0.8872643709182739,
      0.8800068497657776,
      0.9029766321182251
    ],
    [
      0.10709331184625626,
      0.10748090595006943,
      0.11192755401134491,
      0.10506168007850647,
      0.09964995086193085,
      0.09688438475131989,
      0.0982249304652214,
      0.09405212104320526,
      0.09211421012878418,
      0.09097331017255783,
      0.09502667188644409,
      0.0915941596031189,
      0.0896565318107605,
      0.09255369752645493,
      0.09331027418375015,
      0.09167484939098358,
      0.09101554751396179,
      0.09169502556324005,
      0.09096324443817139,
      0.08851121366024017,
      0.08347786217927933,
      0.08247843384742737,
      0.08055979013442993,
      0.07710464298725128,
      0.08043660968542099,
      0.07823321223258972,
      0.07592733949422836,
      0.07756931334733963,
      0.08158884942531586,
      0.08323071897029877,
      0.08034022152423859,
      0.08146326243877411,
      0.07827971130609512,
      0.07907042652368546,
      0.07701810449361801,
      0.07505697757005692,
      0.07248121500015259,
      0.07071840763092041,
      0.06985688209533691,
      0.07419842481613159,
      0.07574251294136047,
      0.07923798263072968,
      0.08097460865974426,
      0.08745724707841873,
      0.09686814248561859,
      0.1064022108912468,
      0.11888988316059113,
      0.12029382586479187,
      0.12351159751415253,
      0.13468891382217407,
      0.14794223010540009,
      0.14784854650497437,
      0.1519460380077362,
      0.16752514243125916,
      0.1802346408367157,
      0.18908286094665527,
      0.2033386379480362,
      0.246852308511734,
      0.29139986634254456,
      0.29435214400291443,
      0.311998575925827,
      0.3344922363758087,
      0.32076847553253174,
      0.9709582924842834,
      0.9801490902900696,
      0.9788821935653687,
      0.9775804281234741,
      0.9683258533477783,
      0.9508140087127686,
      0.9455851316452026,
      0.9029276371002197,
      0.8904882669448853,
      0.8530107140541077,
      0.850934624671936,
      0.8785286545753479,
      0.8419601917266846,
      0.8518788814544678,
      0.790221631526947,
      0.8154069781303406,
      0.8688573837280273,
      0.8780437111854553,
      0.8999910354614258,
      0.9121165871620178,
      0.8835272789001465,
      0.8967403173446655,
      0.8883873820304871,
      0.9450342655181885,
      0.9518998861312866,
      0.9746898412704468,
      0.9827914237976074,
      0.9887127876281738,
      0.9917978644371033,
      0.9934722781181335,
      0.9965627789497375,
      0.9975630640983582,
      0.9975031614303589,
      0.9979454874992371,
      0.9961047768592834,
      0.9964265823364258,
      0.992857813835144,
      0.9879795908927917,
      0.9901226758956909,
      0.9938918948173523,
      0.9951788783073425,
      0.9891236424446106,
      0.9859631657600403,
      0.9749675989151001,
      0.9492003917694092,
      0.9603751301765442,
      0.9825154542922974,
      0.9751247763633728,
      0.9716519117355347,
      0.9269543290138245,
      0.8992171287536621,
      0.8317223191261292,
      0.8186644315719604,
      0.8376266360282898,
      0.7700790166854858,
      0.7760775089263916,
      0.8787520527839661,
      0.8927014470100403,
      0.9378721714019775,
      0.9068149924278259,
      0.8971481919288635,
      0.8580776453018188,
      0.8843678832054138,
      0.9141335487365723,
      0.9672559499740601,
      0.935541033744812,
      0.9525012373924255,
      0.9226320385932922,
      0.9150316715240479,
      0.9575536847114563,
      0.9443541765213013,
      0.9408058524131775,
      0.9809157848358154,
      0.9888327717781067,
      0.981855571269989,
      0.9855095148086548,
      0.9859198927879333,
      0.9945390224456787,
      0.9928287267684937,
      0.9946180582046509,
      0.994696855545044,
      0.9929891228675842,
      0.9912141561508179,
      0.9856618046760559,
      0.9845665693283081,
      0.9784783720970154,
      0.9846125245094299,
      0.9838120937347412,
      0.9738082885742188,
      0.9772955179214478,
      0.9672480225563049,
      0.9729244709014893,
      0.9597691297531128,
      0.9618099927902222,
      0.9574776291847229,
      0.9439878463745117,
      0.9294571876525879,
      0.9058027863502502,
      0.8931158185005188,
      0.8899835348129272,
      0.9114030599594116
    ],
    [
      0.10529076308012009,
      0.10877101123332977,
      0.1131180077791214,
      0.10998351126909256,
      0.10288848727941513,
      0.10220972448587418,
      0.10449805855751038,
      0.10023298114538193,
      0.09633953124284744,
      0.09579703211784363,
      0.0983787402510643,
      0.09561820328235626,
      0.0939386710524559,
      0.09203595668077469,
      0.09610852599143982,
      0.09556807577610016,
      0.0922958254814148,
      0.09189052879810333,
      0.09105520695447922,
      0.08945237100124359,
      0.08529439568519592,
      0.08641739934682846,
      0.08492721617221832,
      0.08075810223817825,
      0.08658115565776825,
      0.08633139729499817,
      0.08290588110685349,
      0.08390051126480103,
      0.0900685116648674,
      0.0891561508178711,
      0.08563506603240967,
      0.08757840096950531,
      0.08623315393924713,
      0.08135414868593216,
      0.07906502485275269,
      0.07969225943088531,
      0.07843025028705597,
      0.07652060687541962,
      0.07592108100652695,
      0.07872720807790756,
      0.08151154220104218,
      0.08849497884511948,
      0.0945616289973259,
      0.10295815765857697,
      0.11073629558086395,
      0.1182069256901741,
      0.1359177827835083,
      0.13766615092754364,
      0.13469572365283966,
      0.1436767280101776,
      0.1716700792312622,
      0.16921678185462952,
      0.17010650038719177,
      0.1892327070236206,
      0.20406004786491394,
      0.21877898275852203,
      0.22885753214359283,
      0.2781371474266052,
      0.32729488611221313,
      0.33733421564102173,
      0.33205005526542664,
      0.34954869747161865,
      0.3512061536312103,
      0.9705575704574585,
      0.9794148802757263,
      0.9777032732963562,
      0.9754084348678589,
      0.9651146531105042,
      0.9460982084274292,
      0.9399815797805786,
      0.8957424163818359,
      0.8842672109603882,
      0.8489536643028259,
      0.8466356992721558,
      0.875944972038269,
      0.8335489630699158,
      0.8457139730453491,
      0.7792537808418274,
      0.8106420040130615,
      0.8647561073303223,
      0.8770259618759155,
      0.897980809211731,
      0.9100662469863892,
      0.879664421081543,
      0.8929134011268616,
      0.8832167387008667,
      0.941446840763092,
      0.9488052129745483,
      0.9727761745452881,
      0.9820135235786438,
      0.9882417917251587,
      0.9915359020233154,
      0.9930845499038696,
      0.9963982701301575,
      0.9973949790000916,
      0.9973378777503967,
      0.9977520704269409,
      0.9955708980560303,
      0.9960706830024719,
      0.9917176961898804,
      0.9862388968467712,
      0.9891051650047302,
      0.9935076236724854,
      0.9951355457305908,
      0.989413321018219,
      0.9867538213729858,
      0.9769400954246521,
      0.9520250558853149,
      0.9631924033164978,
      0.9837128520011902,
      0.9758118391036987,
      0.9715936779975891,
      0.9259354472160339,
      0.8952874541282654,
      0.8241893649101257,
      0.8160362243652344,
      0.8358646631240845,
      0.76677405834198,
      0.7716132402420044,
      0.8776895403862,
      0.8904193639755249,
      0.9365831017494202,
      0.9034937620162964,
      0.8949259519577026,
      0.8553139567375183,
      0.880131721496582,
      0.9123377799987793,
      0.9667357206344604,
      0.9355709552764893,
      0.9537982940673828,
      0.9258410334587097,
      0.9199438095092773,
      0.9604985117912292,
      0.9505907297134399,
      0.9462196230888367,
      0.982704222202301,
      0.9897595047950745,
      0.9817343354225159,
      0.9841411709785461,
      0.9832073450088501,
      0.9934387803077698,
      0.9912519454956055,
      0.9937581419944763,
      0.9936729073524475,
      0.9920093417167664,
      0.9900043606758118,
      0.9842712879180908,
      0.9828465580940247,
      0.9761388301849365,
      0.9825026988983154,
      0.9815967082977295,
      0.9704609513282776,
      0.9739178419113159,
      0.9626697301864624,
      0.9678670167922974,
      0.9541664719581604,
      0.9582831859588623,
      0.9554675221443176,
      0.9429105520248413,
      0.9310562610626221,
      0.9118698835372925,
      0.8999425768852234,
      0.8997883200645447,
      0.9188387393951416
    ],
    [
      0.10481052100658417,
      0.11351711302995682,
      0.11740606278181076,
      0.11596663296222687,
      0.10878454148769379,
      0.11096099019050598,
      0.11329544335603714,
      0.11362079530954361,
      0.10712187737226486,
      0.10524647682905197,
      0.10735459625720978,
      0.10608713328838348,
      0.10485851764678955,
      0.10182775557041168,
      0.10684886574745178,
      0.10304781794548035,
      0.1000908687710762,
      0.09786088764667511,
      0.09761342406272888,
      0.09819652140140533,
      0.09290119260549545,
      0.09752506017684937,
      0.09299807995557785,
      0.0895608440041542,
      0.0927538126707077,
      0.09629445523023605,
      0.0916990339756012,
      0.0927710309624672,
      0.09550291299819946,
      0.09654583036899567,
      0.09130613505840302,
      0.08993986248970032,
      0.08998154103755951,
      0.08515654504299164,
      0.08558432757854462,
      0.08883833885192871,
      0.08754120022058487,
      0.08949857205152512,
      0.09145751595497131,
      0.09170576184988022,
      0.09944528341293335,
      0.10951818525791168,
      0.1202264279127121,
      0.1237797737121582,
      0.1302921622991562,
      0.13824068009853363,
      0.15841948986053467,
      0.16242201626300812,
      0.15752960741519928,
      0.16563287377357483,
      0.19827628135681152,
      0.1948506236076355,
      0.19405357539653778,
      0.21812140941619873,
      0.24803492426872253,
      0.269527405500412,
      0.28206148743629456,
      0.32698678970336914,
      0.37357744574546814,
      0.37925779819488525,
      0.36624112725257874,
      0.3984842300415039,
      0.3889496922492981,
      0.9705871939659119,
      0.9794451594352722,
      0.977729856967926,
      0.9754191637039185,
      0.9645712971687317,
      0.9447847008705139,
      0.9385991096496582,
      0.8921410441398621,
      0.88111412525177,
      0.8416558504104614,
      0.8430963158607483,
      0.8745331168174744,
      0.8272775411605835,
      0.8409596085548401,
      0.7876261472702026,
      0.8063235878944397,
      0.8620285391807556,
      0.8755970001220703,
      0.8967556953430176,
      0.9085493683815002,
      0.8760263919830322,
      0.8919674158096313,
      0.8807235360145569,
      0.9397579431533813,
      0.9471849203109741,
      0.9719181060791016,
      0.9816027879714966,
      0.9882247447967529,
      0.9913321137428284,
      0.9929831624031067,
      0.9964184165000916,
      0.9973983764648438,
      0.9973809719085693,
      0.9977920055389404,
      0.9957401752471924,
      0.9962351322174072,
      0.9919389486312866,
      0.9865418672561646,
      0.9895184636116028,
      0.9938132762908936,
      0.9954971075057983,
      0.9899826645851135,
      0.9872044920921326,
      0.9781573414802551,
      0.9532615542411804,
      0.9639135003089905,
      0.9837338328361511,
      0.9754228591918945,
      0.9712594747543335,
      0.9259549975395203,
      0.895311713218689,
      0.8217599987983704,
      0.8141537308692932,
      0.8348089456558228,
      0.7673361897468567,
      0.7726255655288696,
      0.8783473372459412,
      0.8902514576911926,
      0.9351188540458679,
      0.9031349420547485,
      0.8930522799491882,
      0.8529807925224304,
      0.8782725930213928,
      0.9103603363037109,
      0.9667800664901733,
      0.93558669090271,
      0.9541176557540894,
      0.9266350269317627,
      0.9217129349708557,
      0.9617021083831787,
      0.9537169933319092,
      0.9528245329856873,
      0.9846014380455017,
      0.9905750751495361,
      0.9821252822875977,
      0.9840061664581299,
      0.9826810359954834,
      0.9932474493980408,
      0.9911993741989136,
      0.9936336278915405,
      0.9935595989227295,
      0.9917583465576172,
      0.9899754524230957,
      0.9844610095024109,
      0.9832178354263306,
      0.9764196276664734,
      0.9825494885444641,
      0.9815077185630798,
      0.9699811339378357,
      0.9734860062599182,
      0.9617708325386047,
      0.9668499231338501,
      0.9528770446777344,
      0.9574170708656311,
      0.9551023840904236,
      0.943548858165741,
      0.9338394403457642,
      0.915885329246521,
      0.9048424363136292,
      0.906319797039032,
      0.9241511821746826
    ],
    [
      0.126428484916687,
      0.13386830687522888,
      0.13909631967544556,
      0.1414528787136078,
      0.131052628159523,
      0.1326562464237213,
      0.13607658445835114,
      0.14008872210979462,
      0.13060829043388367,
      0.12154136598110199,
      0.12371282279491425,
      0.1262550801038742,
      0.12603574991226196,
      0.1208154559135437,
      0.12176568806171417,
      0.11852303147315979,
      0.11386093497276306,
      0.10690735280513763,
      0.1075543612241745,
      0.10298624634742737,
      0.09545659273862839,
      0.11044251918792725,
      0.10737669467926025,
      0.10287624597549438,
      0.10759565234184265,
      0.1175777018070221,
      0.11930343508720398,
      0.11446066200733185,
      0.11495362967252731,
      0.11613292992115021,
      0.11237277090549469,
      0.10928479582071304,
      0.11067564785480499,
      0.10882797092199326,
      0.1076122373342514,
      0.10537566244602203,
      0.10324829816818237,
      0.10830916464328766,
      0.1084623709321022,
      0.1045134961605072,
      0.11305749416351318,
      0.12343437969684601,
      0.13537739217281342,
      0.1451675295829773,
      0.14772197604179382,
      0.15637579560279846,
      0.17689648270606995,
      0.19454622268676758,
      0.1871262788772583,
      0.1955096274614334,
      0.2248145192861557,
      0.23144350945949554,
      0.22971400618553162,
      0.25212931632995605,
      0.2935272753238678,
      0.3222843408584595,
      0.335853636264801,
      0.36085012555122375,
      0.4012452960014343,
      0.407387912273407,
      0.3897416591644287,
      0.42689234018325806,
      0.3979050815105438,
      0.9725760221481323,
      0.9805145263671875,
      0.9792851805686951,
      0.9765504598617554,
      0.9663945436477661,
      0.9462154507637024,
      0.9400429725646973,
      0.8914976716041565,
      0.8823256492614746,
      0.8430352210998535,
      0.8382248878479004,
      0.8716438412666321,
      0.8195419907569885,
      0.8365602493286133,
      0.7898451685905457,
      0.7942354083061218,
      0.8607224822044373,
      0.8740337491035461,
      0.8942111730575562,
      0.9065847992897034,
      0.8724326491355896,
      0.8913893699645996,
      0.8814316391944885,
      0.9410910606384277,
      0.9496290683746338,
      0.9733684659004211,
      0.982458233833313,
      0.9885677099227905,
      0.9913834929466248,
      0.9928567409515381,
      0.9963111877441406,
      0.9972498416900635,
      0.9971556067466736,
      0.9976192116737366,
      0.9953641295433044,
      0.9959633350372314,
      0.9915475249290466,
      0.9858623743057251,
      0.9888990521430969,
      0.9933649897575378,
      0.9951189756393433,
      0.9892917275428772,
      0.9862608909606934,
      0.9767581224441528,
      0.9511144757270813,
      0.961405336856842,
      0.981813371181488,
      0.9738829731941223,
      0.9699277281761169,
      0.9255619049072266,
      0.8956441879272461,
      0.8162705898284912,
      0.8093675374984741,
      0.8361920118331909,
      0.7688741683959961,
      0.777046799659729,
      0.8841737508773804,
      0.8962321281433105,
      0.9389055967330933,
      0.9070392847061157,
      0.8951659202575684,
      0.8508223295211792,
      0.8761374354362488,
      0.9091933965682983,
      0.9662519097328186,
      0.934735894203186,
      0.9535574913024902,
      0.9251545667648315,
      0.9216200709342957,
      0.9603832364082336,
      0.9535319805145264,
      0.953035295009613,
      0.9844057559967041,
      0.9903987646102905,
      0.9822070002555847,
      0.9840865731239319,
      0.9825116395950317,
      0.9931562542915344,
      0.9909114837646484,
      0.9934714436531067,
      0.9934204816818237,
      0.9915618896484375,
      0.989837110042572,
      0.9844692945480347,
      0.9831103086471558,
      0.9767186045646667,
      0.9826411008834839,
      0.9816967248916626,
      0.9704750776290894,
      0.9731629490852356,
      0.9616740942001343,
      0.9668117165565491,
      0.9532533884048462,
      0.9577008485794067,
      0.9552791118621826,
      0.9436904788017273,
      0.9343772530555725,
      0.9176743030548096,
      0.907255232334137,
      0.9093589186668396,
      0.9260585308074951
    ],
    [
      0.193855419754982,
      0.1925744116306305,
      0.20172441005706787,
      0.19379836320877075,
      0.17977729439735413,
      0.17607760429382324,
      0.17267422378063202,
      0.17931148409843445,
      0.1691374033689499,
      0.16490161418914795,
      0.161027729511261,
      0.16300782561302185,
      0.15880760550498962,
      0.1486503928899765,
      0.15370231866836548,
      0.1545339822769165,
      0.14390535652637482,
      0.1344970166683197,
      0.1502806395292282,
      0.16134071350097656,
      0.13649526238441467,
      0.1438758224248886,
      0.1632576286792755,
      0.15804779529571533,
      0.15471473336219788,
      0.16221871972084045,
      0.16641166806221008,
      0.1604386568069458,
      0.15801116824150085,
      0.15809498727321625,
      0.1625649631023407,
      0.15178465843200684,
      0.1482139229774475,
      0.14784705638885498,
      0.15109896659851074,
      0.1472196877002716,
      0.14511491358280182,
      0.14959180355072021,
      0.15920110046863556,
      0.15846087038516998,
      0.15865910053253174,
      0.16417820751667023,
      0.18181344866752625,
      0.19535452127456665,
      0.19439423084259033,
      0.1936948001384735,
      0.22301264107227325,
      0.23711828887462616,
      0.2294154316186905,
      0.23448283970355988,
      0.2682574987411499,
      0.2803800106048584,
      0.2820975184440613,
      0.3112756609916687,
      0.34727033972740173,
      0.37256938219070435,
      0.3820962905883789,
      0.38459309935569763,
      0.4179529547691345,
      0.4276811480522156,
      0.4090389609336853,
      0.4270956516265869,
      0.3964731693267822,
      0.9754720330238342,
      0.9829539060592651,
      0.9815431833267212,
      0.9788373112678528,
      0.9684426784515381,
      0.9471470713615417,
      0.9407965540885925,
      0.8928755521774292,
      0.8850575089454651,
      0.8407562971115112,
      0.824111819267273,
      0.8666274547576904,
      0.8139525651931763,
      0.8311073184013367,
      0.7842700481414795,
      0.7883822917938232,
      0.8543664216995239,
      0.8668991327285767,
      0.8843254446983337,
      0.9022464752197266,
      0.8687718510627747,
      0.8930019736289978,
      0.8831658363342285,
      0.9409594535827637,
      0.9498937726020813,
      0.9742509126663208,
      0.9836787581443787,
      0.9899552464485168,
      0.992260217666626,
      0.9938920736312866,
      0.9968845248222351,
      0.9974997639656067,
      0.9975970983505249,
      0.9979192614555359,
      0.996245801448822,
      0.9966086745262146,
      0.9925565719604492,
      0.9874427318572998,
      0.9906386137008667,
      0.9944817423820496,
      0.9961323738098145,
      0.9907715320587158,
      0.987498939037323,
      0.9782069325447083,
      0.9511611461639404,
      0.9600586891174316,
      0.9808980226516724,
      0.97376549243927,
      0.9695334434509277,
      0.9248442053794861,
      0.8932419419288635,
      0.7998993396759033,
      0.8022587299346924,
      0.8369066119194031,
      0.7688261270523071,
      0.7832032442092896,
      0.8890789151191711,
      0.8988712430000305,
      0.9399948716163635,
      0.9071425795555115,
      0.8949251770973206,
      0.8482924699783325,
      0.8715065717697144,
      0.9062930941581726,
      0.9653228521347046,
      0.9331437945365906,
      0.9523500800132751,
      0.9230149984359741,
      0.9186466932296753,
      0.9584795236587524,
      0.9530664682388306,
      0.9542349576950073,
      0.9856691360473633,
      0.9909101128578186,
      0.9824262857437134,
      0.984214723110199,
      0.9823668003082275,
      0.9931027293205261,
      0.991127073764801,
      0.9936964511871338,
      0.9941760301589966,
      0.9924143552780151,
      0.9915128946304321,
      0.9872337579727173,
      0.9867809414863586,
      0.9803780317306519,
      0.9850171208381653,
      0.9837458729743958,
      0.9723129868507385,
      0.974509596824646,
      0.9618650078773499,
      0.9661245942115784,
      0.9508651494979858,
      0.9553155303001404,
      0.9531351327896118,
      0.9417418241500854,
      0.9328088164329529,
      0.919364869594574,
      0.9085053205490112,
      0.9123564958572388,
      0.9285668134689331
    ],
    [
      0.25293877720832825,
      0.2565363943576813,
      0.261387437582016,
      0.25750288367271423,
      0.24868197739124298,
      0.22735343873500824,
      0.21706560254096985,
      0.21694348752498627,
      0.2149561643600464,
      0.1997259110212326,
      0.19686637818813324,
      0.20589596033096313,
      0.1986512392759323,
      0.1794542670249939,
      0.18911752104759216,
      0.18968763947486877,
      0.179899662733078,
      0.1660313904285431,
      0.1858411431312561,
      0.20042958855628967,
      0.16361607611179352,
      0.17136450111865997,
      0.18971168994903564,
      0.18725737929344177,
      0.17954739928245544,
      0.18236273527145386,
      0.19717666506767273,
      0.1933727264404297,
      0.18384668231010437,
      0.18631495535373688,
      0.19309239089488983,
      0.18309472501277924,
      0.1789541393518448,
      0.18231195211410522,
      0.186515673995018,
      0.17546552419662476,
      0.17571353912353516,
      0.19093964993953705,
      0.19962552189826965,
      0.2015228122472763,
      0.19460806250572205,
      0.19901177287101746,
      0.21814373135566711,
      0.23591744899749756,
      0.23333221673965454,
      0.22857710719108582,
      0.25606149435043335,
      0.27883997559547424,
      0.2694205641746521,
      0.2759084105491638,
      0.3249170780181885,
      0.34039419889450073,
      0.33559274673461914,
      0.3593484163284302,
      0.38898929953575134,
      0.40762844681739807,
      0.4099026918411255,
      0.40128809213638306,
      0.4367908239364624,
      0.4397984743118286,
      0.41938281059265137,
      0.4225222170352936,
      0.4057784676551819,
      0.9779893159866333,
      0.9856727719306946,
      0.98387610912323,
      0.9809792637825012,
      0.9708133935928345,
      0.9480314254760742,
      0.9406312704086304,
      0.8945515155792236,
      0.8862670063972473,
      0.8391647338867188,
      0.8208443522453308,
      0.8575644493103027,
      0.803473949432373,
      0.8169656991958618,
      0.7705631256103516,
      0.7752231359481812,
      0.8477859497070312,
      0.8612035512924194,
      0.8785439729690552,
      0.8994982838630676,
      0.8629664182662964,
      0.8924109935760498,
      0.8829788565635681,
      0.9394631385803223,
      0.9493340253829956,
      0.9753949642181396,
      0.9853953719139099,
      0.9915440082550049,
      0.9930852651596069,
      0.9947333335876465,
      0.9974655508995056,
      0.9978180527687073,
      0.9980677962303162,
      0.9982815384864807,
      0.9971290230751038,
      0.9973111152648926,
      0.9941712021827698,
      0.9896473288536072,
      0.9925807118415833,
      0.9955068230628967,
      0.9968746304512024,
      0.991810142993927,
      0.9882733821868896,
      0.9792003631591797,
      0.9506124258041382,
      0.9589979648590088,
      0.9801773428916931,
      0.9725325107574463,
      0.966341495513916,
      0.9204604625701904,
      0.8866244554519653,
      0.7841435670852661,
      0.782856822013855,
      0.8286402225494385,
      0.7545971870422363,
      0.7823754549026489,
      0.8877917528152466,
      0.8942993879318237,
      0.940057098865509,
      0.9063527584075928,
      0.8892720341682434,
      0.8432235717773438,
      0.8668001890182495,
      0.899099588394165,
      0.961794912815094,
      0.9297694563865662,
      0.9513216614723206,
      0.9209893941879272,
      0.9183331727981567,
      0.959459662437439,
      0.9566484689712524,
      0.9604209661483765,
      0.9887382984161377,
      0.992722749710083,
      0.9854269027709961,
      0.9867138266563416,
      0.9848341345787048,
      0.9938181638717651,
      0.9921972751617432,
      0.9942734837532043,
      0.9952608346939087,
      0.993649423122406,
      0.9937378168106079,
      0.9905855655670166,
      0.9903159737586975,
      0.9844642281532288,
      0.9877302646636963,
      0.9864885210990906,
      0.9752604365348816,
      0.9774558544158936,
      0.9641176462173462,
      0.9686129689216614,
      0.9524412155151367,
      0.9577308893203735,
      0.954719603061676,
      0.9454432129859924,
      0.9370334148406982,
      0.9266543388366699,
      0.9184396862983704,
      0.923287034034729,
      0.9365768432617188
    ],
    [
      0.24248552322387695,
      0.2601020932197571,
      0.27502554655075073,
      0.2781579792499542,
      0.2768881320953369,
      0.26739078760147095,
      0.2531268000602722,
      0.25745704770088196,
      0.2546660006046295,
      0.23639991879463196,
      0.23240989446640015,
      0.24213984608650208,
      0.23198676109313965,
      0.21354016661643982,
      0.21904388070106506,
      0.22264507412910461,
      0.2110147327184677,
      0.19236141443252563,
      0.2233947515487671,
      0.2317633330821991,
      0.19834843277931213,
      0.19671446084976196,
      0.20995743572711945,
      0.20711854100227356,
      0.19635428488254547,
      0.20568761229515076,
      0.22447966039180756,
      0.2142849564552307,
      0.2030588984489441,
      0.21408462524414062,
      0.21904274821281433,
      0.2044113725423813,
      0.20618455111980438,
      0.21000486612319946,
      0.2123550921678543,
      0.19749510288238525,
      0.20818805694580078,
      0.21865598857402802,
      0.22137737274169922,
      0.23484055697917938,
      0.23030461370944977,
      0.2307336926460266,
      0.2457164078950882,
      0.26740241050720215,
      0.26310333609580994,
      0.2593078315258026,
      0.2852010130882263,
      0.32367557287216187,
      0.3091742694377899,
      0.3169929087162018,
      0.3758445978164673,
      0.3865727186203003,
      0.37530192732810974,
      0.38979053497314453,
      0.4195852279663086,
      0.4355064332485199,
      0.4345887303352356,
      0.42241597175598145,
      0.44665783643722534,
      0.4486317038536072,
      0.42108240723609924,
      0.4222213923931122,
      0.41470324993133545,
      0.9816337823867798,
      0.9886579513549805,
      0.986494779586792,
      0.9837400913238525,
      0.9737404584884644,
      0.9500895142555237,
      0.9424265027046204,
      0.8976940512657166,
      0.8910940885543823,
      0.842113196849823,
      0.8226613402366638,
      0.8566936254501343,
      0.7971967458724976,
      0.8036766648292542,
      0.7585964202880859,
      0.7566348314285278,
      0.839181661605835,
      0.8589462041854858,
      0.8731180429458618,
      0.9014183282852173,
      0.8641800284385681,
      0.8950935006141663,
      0.8865879774093628,
      0.9402892589569092,
      0.9501383304595947,
      0.9777564406394958,
      0.9875501990318298,
      0.9934143424034119,
      0.9942660331726074,
      0.9958860874176025,
      0.9980873465538025,
      0.9982313513755798,
      0.998533308506012,
      0.9986205697059631,
      0.9979351162910461,
      0.9979201555252075,
      0.9955751895904541,
      0.9916163086891174,
      0.9941949844360352,
      0.9963350892066956,
      0.9975441694259644,
      0.9931275248527527,
      0.9891855120658875,
      0.9800227284431458,
      0.950484573841095,
      0.9586219191551208,
      0.9800590872764587,
      0.9723014831542969,
      0.965421199798584,
      0.9184020757675171,
      0.8819876909255981,
      0.7760584950447083,
      0.7697598934173584,
      0.8269685506820679,
      0.7540881633758545,
      0.7836439609527588,
      0.8889452815055847,
      0.89375239610672,
      0.9394748210906982,
      0.9069334864616394,
      0.8908395767211914,
      0.8465586304664612,
      0.869918942451477,
      0.900438129901886,
      0.9604482650756836,
      0.9283319711685181,
      0.9513382315635681,
      0.9208178520202637,
      0.9208503365516663,
      0.9627398252487183,
      0.9635675549507141,
      0.9693172574043274,
      0.9919538497924805,
      0.9944700598716736,
      0.9882138967514038,
      0.9894294142723083,
      0.9875258207321167,
      0.994853138923645,
      0.9933351874351501,
      0.9949970841407776,
      0.9963106513023376,
      0.9950644373893738,
      0.9959416389465332,
      0.9936485290527344,
      0.9936203956604004,
      0.9889534711837769,
      0.990465521812439,
      0.9890629649162292,
      0.977984607219696,
      0.979638934135437,
      0.9665367007255554,
      0.9712243676185608,
      0.9556493163108826,
      0.9614338278770447,
      0.9585869312286377,
      0.9506622552871704,
      0.9446732997894287,
      0.9366753101348877,
      0.9316926598548889,
      0.9376518726348877,
      0.9478192925453186
    ],
    [
      0.22025799751281738,
      0.24386456608772278,
      0.26607394218444824,
      0.27692514657974243,
      0.27776864171028137,
      0.2718263566493988,
      0.26663437485694885,
      0.28256484866142273,
      0.2783737778663635,
      0.2632230520248413,
      0.2583124041557312,
      0.27336442470550537,
      0.2574338912963867,
      0.23876839876174927,
      0.2508641481399536,
      0.2540799379348755,
      0.2415246069431305,
      0.2263462394475937,
      0.24906042218208313,
      0.2553253173828125,
      0.2318888157606125,
      0.22728589177131653,
      0.24924315512180328,
      0.24929720163345337,
      0.22310678660869598,
      0.23326939344406128,
      0.25259241461753845,
      0.2333470582962036,
      0.2216184437274933,
      0.2342551350593567,
      0.2438041716814041,
      0.21968379616737366,
      0.22196777164936066,
      0.2248489111661911,
      0.22411586344242096,
      0.21180075407028198,
      0.22014948725700378,
      0.22976335883140564,
      0.241625115275383,
      0.26765790581703186,
      0.28194403648376465,
      0.2759856581687927,
      0.292291522026062,
      0.3217567205429077,
      0.3199174404144287,
      0.30473077297210693,
      0.3337711691856384,
      0.3728888928890228,
      0.3535793423652649,
      0.36061692237854004,
      0.40398046374320984,
      0.40898460149765015,
      0.40358060598373413,
      0.40921443700790405,
      0.427175372838974,
      0.44498705863952637,
      0.44377970695495605,
      0.4323549270629883,
      0.44526806473731995,
      0.45875871181488037,
      0.4265872836112976,
      0.43517354130744934,
      0.4346097707748413,
      0.9827430844306946,
      0.9897233247756958,
      0.9871384501457214,
      0.9847181439399719,
      0.9750829339027405,
      0.9507730007171631,
      0.94325852394104,
      0.8997979164123535,
      0.8952686190605164,
      0.8467247486114502,
      0.8303661346435547,
      0.8576385974884033,
      0.7911461591720581,
      0.797457218170166,
      0.7433189749717712,
      0.7415144443511963,
      0.8328154683113098,
      0.8519821763038635,
      0.8743928074836731,
      0.9022058248519897,
      0.8665177822113037,
      0.8979008793830872,
      0.889435887336731,
      0.939542829990387,
      0.9491969347000122,
      0.9782689809799194,
      0.9878635406494141,
      0.9943389892578125,
      0.9948928952217102,
      0.9965789914131165,
      0.998431384563446,
      0.9984606504440308,
      0.9987987279891968,
      0.998812735080719,
      0.9983822703361511,
      0.9983096718788147,
      0.996418297290802,
      0.993270993232727,
      0.9951955080032349,
      0.9969756007194519,
      0.9979348182678223,
      0.9939922094345093,
      0.9900339841842651,
      0.9813944697380066,
      0.9526383876800537,
      0.9604810476303101,
      0.9814289212226868,
      0.9727314114570618,
      0.9647058248519897,
      0.9175448417663574,
      0.8815269470214844,
      0.7723203301429749,
      0.7612868547439575,
      0.8228892683982849,
      0.7553960084915161,
      0.7763697504997253,
      0.8827712535858154,
      0.893170952796936,
      0.9360885620117188,
      0.905809223651886,
      0.8942171335220337,
      0.8491947650909424,
      0.8728009462356567,
      0.9022273421287537,
      0.9588519930839539,
      0.929374098777771,
      0.9515495300292969,
      0.9225607514381409,
      0.9252196550369263,
      0.9662072062492371,
      0.9700069427490234,
      0.9759596586227417,
      0.9940589070320129,
      0.9955869913101196,
      0.9904985427856445,
      0.9913428425788879,
      0.9894098043441772,
      0.9954035878181458,
      0.9940824508666992,
      0.9953864812850952,
      0.9969409108161926,
      0.9958182573318481,
      0.9969422817230225,
      0.9949502944946289,
      0.9949390292167664,
      0.9908233880996704,
      0.9918550252914429,
      0.990357518196106,
      0.9796143770217896,
      0.9811804294586182,
      0.9683047533035278,
      0.9731217622756958,
      0.9588709473609924,
      0.965208888053894,
      0.9620497226715088,
      0.9568808674812317,
      0.9508780241012573,
      0.9479776620864868,
      0.9450798630714417,
      0.9516973495483398,
      0.9576656222343445
    ],
    [
      0.2090320885181427,
      0.2348921149969101,
      0.26934614777565,
      0.27413463592529297,
      0.27332133054733276,
      0.2716478705406189,
      0.2748515009880066,
      0.28866201639175415,
      0.29038456082344055,
      0.27975994348526,
      0.2773125171661377,
      0.29284682869911194,
      0.2816588878631592,
      0.2621840536594391,
      0.2767952084541321,
      0.2806449830532074,
      0.27018848061561584,
      0.2575048804283142,
      0.27608880400657654,
      0.28825992345809937,
      0.259154349565506,
      0.2576204538345337,
      0.2941820025444031,
      0.28900060057640076,
      0.2574237585067749,
      0.2710748016834259,
      0.29330798983573914,
      0.26794880628585815,
      0.24410077929496765,
      0.2597862482070923,
      0.27093857526779175,
      0.23328199982643127,
      0.2325848639011383,
      0.2443246841430664,
      0.23401552438735962,
      0.21839921176433563,
      0.2363819032907486,
      0.24453295767307281,
      0.2481628656387329,
      0.29317960143089294,
      0.31833305954933167,
      0.31624698638916016,
      0.3489187955856323,
      0.3947440981864929,
      0.39791420102119446,
      0.37133780121803284,
      0.39974141120910645,
      0.42271214723587036,
      0.4084874987602234,
      0.41248685121536255,
      0.44564729928970337,
      0.441237211227417,
      0.4363761246204376,
      0.44441238045692444,
      0.44896209239959717,
      0.46479058265686035,
      0.46348002552986145,
      0.45750582218170166,
      0.4710569679737091,
      0.49211764335632324,
      0.45929473638534546,
      0.4670812785625458,
      0.47818905115127563,
      0.982551097869873,
      0.9896600246429443,
      0.9861499071121216,
      0.9832325577735901,
      0.973476231098175,
      0.9468225240707397,
      0.9401099681854248,
      0.896210789680481,
      0.8950238227844238,
      0.8456703424453735,
      0.8340714573860168,
      0.8599234819412231,
      0.7911714315414429,
      0.7958975434303284,
      0.7368366718292236,
      0.7343683838844299,
      0.8302425146102905,
      0.8516795635223389,
      0.8710557818412781,
      0.9001994132995605,
      0.8681658506393433,
      0.8961825370788574,
      0.8884605169296265,
      0.9363644123077393,
      0.9452962875366211,
      0.975982666015625,
      0.9874047040939331,
      0.9949278235435486,
      0.9953057169914246,
      0.9970124363899231,
      0.9986258149147034,
      0.9985886812210083,
      0.9989653825759888,
      0.9989355802536011,
      0.9986889958381653,
      0.9985992312431335,
      0.997140109539032,
      0.9946121573448181,
      0.9960211515426636,
      0.9976114630699158,
      0.9983185529708862,
      0.9951499104499817,
      0.9917131066322327,
      0.9843167662620544,
      0.9576137065887451,
      0.9645043015480042,
      0.9829070568084717,
      0.9737762212753296,
      0.9650828242301941,
      0.9191956520080566,
      0.8851258158683777,
      0.7837969064712524,
      0.7699059247970581,
      0.8280781507492065,
      0.760208010673523,
      0.7866494655609131,
      0.8829176425933838,
      0.8949543833732605,
      0.9353895783424377,
      0.9041575193405151,
      0.8961475491523743,
      0.85091233253479,
      0.8742188811302185,
      0.9040733575820923,
      0.9576607942581177,
      0.9308286905288696,
      0.9533529877662659,
      0.9261951446533203,
      0.9335874319076538,
      0.970283567905426,
      0.9767144322395325,
      0.9821178317070007,
      0.9959679841995239,
      0.9966192841529846,
      0.992574155330658,
      0.9931816458702087,
      0.9909606575965881,
      0.9957842230796814,
      0.9943802952766418,
      0.9953848123550415,
      0.9970631003379822,
      0.995890200138092,
      0.9971325397491455,
      0.9954724907875061,
      0.9954261779785156,
      0.9909891486167908,
      0.9918662309646606,
      0.9899352192878723,
      0.9783773422241211,
      0.9807571768760681,
      0.9675040245056152,
      0.9735657572746277,
      0.9597317576408386,
      0.9678636193275452,
      0.9649168252944946,
      0.9629546403884888,
      0.956662654876709,
      0.9584372043609619,
      0.9583135843276978,
      0.9639151692390442,
      0.967110812664032
    ],
    [
      0.2428196668624878,
      0.2627635896205902,
      0.30235135555267334,
      0.31083589792251587,
      0.3072458803653717,
      0.30460262298583984,
      0.3092387318611145,
      0.328653484582901,
      0.3345474600791931,
      0.3197711706161499,
      0.31418293714523315,
      0.3380593955516815,
      0.326358437538147,
      0.3061140775680542,
      0.32100605964660645,
      0.33633530139923096,
      0.3185198903083801,
      0.3013021647930145,
      0.33213990926742554,
      0.34389472007751465,
      0.29964178800582886,
      0.29584288597106934,
      0.3439752757549286,
      0.34128305315971375,
      0.28716975450515747,
      0.30084678530693054,
      0.33612823486328125,
      0.30235105752944946,
      0.2684575319290161,
      0.28821197152137756,
      0.3049434423446655,
      0.25958794355392456,
      0.2616516947746277,
      0.2738902270793915,
      0.26659584045410156,
      0.25305214524269104,
      0.2713279128074646,
      0.27789345383644104,
      0.28082963824272156,
      0.34293332695961,
      0.37750911712646484,
      0.376437246799469,
      0.4116610586643219,
      0.4627043604850769,
      0.4609646797180176,
      0.4349781274795532,
      0.47078338265419006,
      0.47382473945617676,
      0.46318504214286804,
      0.4670575261116028,
      0.5038864612579346,
      0.48680388927459717,
      0.48744437098503113,
      0.4881497621536255,
      0.49109217524528503,
      0.5158275365829468,
      0.5078589916229248,
      0.49481669068336487,
      0.5101296305656433,
      0.5411223769187927,
      0.4999922811985016,
      0.4964182376861572,
      0.5343107581138611,
      0.9837458729743958,
      0.9904174208641052,
      0.9857720732688904,
      0.9823192358016968,
      0.9733033180236816,
      0.9443223476409912,
      0.9385573863983154,
      0.8968310356140137,
      0.8978798389434814,
      0.8485870361328125,
      0.8359666466712952,
      0.8650364279747009,
      0.7926125526428223,
      0.7983086109161377,
      0.730671763420105,
      0.7326681613922119,
      0.8348509073257446,
      0.857059895992279,
      0.8732869029045105,
      0.9001885652542114,
      0.8690603971481323,
      0.8936145901679993,
      0.890986979007721,
      0.933575451374054,
      0.943603515625,
      0.9754114747047424,
      0.9877485036849976,
      0.9958527684211731,
      0.9961329698562622,
      0.997488260269165,
      0.9988759756088257,
      0.9987644553184509,
      0.9991338849067688,
      0.9990720152854919,
      0.9989761114120483,
      0.9988728165626526,
      0.9979023337364197,
      0.9961423277854919,
      0.9972878694534302,
      0.998389720916748,
      0.9987832307815552,
      0.9968478679656982,
      0.9943979382514954,
      0.9885066151618958,
      0.964895486831665,
      0.9698711037635803,
      0.9858411550521851,
      0.9769226908683777,
      0.9681174755096436,
      0.9226665496826172,
      0.8912057876586914,
      0.7964308261871338,
      0.7821064591407776,
      0.8361631035804749,
      0.7706534266471863,
      0.7893424034118652,
      0.8834459185600281,
      0.8993074893951416,
      0.9376949071884155,
      0.9064961075782776,
      0.8970662355422974,
      0.8564713597297668,
      0.8726783990859985,
      0.9057809114456177,
      0.9601492881774902,
      0.9327753186225891,
      0.9570587873458862,
      0.9322081208229065,
      0.9418095946311951,
      0.9746975302696228,
      0.9818796515464783,
      0.9872961044311523,
      0.9975062608718872,
      0.9975470900535583,
      0.9943705201148987,
      0.9951375722885132,
      0.9925209879875183,
      0.9961482882499695,
      0.9948142170906067,
      0.9955140948295593,
      0.9972160458564758,
      0.9960703253746033,
      0.9973973631858826,
      0.9961877465248108,
      0.9961131811141968,
      0.991438090801239,
      0.9920748472213745,
      0.9899268746376038,
      0.9775263071060181,
      0.9805271029472351,
      0.9658272862434387,
      0.9737723469734192,
      0.9590785503387451,
      0.9699339270591736,
      0.9675693511962891,
      0.9672067165374756,
      0.9600315690040588,
      0.9652438163757324,
      0.9709565043449402,
      0.9744271636009216,
      0.9757450819015503
    ],
    [
      0.27741026878356934,
      0.31367218494415283,
      0.3347720801830292,
      0.3446803092956543,
      0.3357698917388916,
      0.33048373460769653,
      0.33679527044296265,
      0.3597075343132019,
      0.3639124929904938,
      0.34488236904144287,
      0.34912538528442383,
      0.3703242242336273,
      0.3767910599708557,
      0.3569585084915161,
      0.3711695373058319,
      0.4032723307609558,
      0.3959709107875824,
      0.3654457926750183,
      0.3993423283100128,
      0.41759243607521057,
      0.3661624789237976,
      0.35311341285705566,
      0.4032561779022217,
      0.38561153411865234,
      0.3123566508293152,
      0.3459918200969696,
      0.38369137048721313,
      0.32939863204956055,
      0.2990735173225403,
      0.33721044659614563,
      0.35370853543281555,
      0.29670944809913635,
      0.32689568400382996,
      0.34541213512420654,
      0.32850462198257446,
      0.31376898288726807,
      0.3750607967376709,
      0.36185139417648315,
      0.36047959327697754,
      0.41863012313842773,
      0.4485582709312439,
      0.44065114855766296,
      0.45036858320236206,
      0.5018497705459595,
      0.49273478984832764,
      0.4569784998893738,
      0.4877767562866211,
      0.5031673312187195,
      0.47109454870224,
      0.4787820875644684,
      0.51896071434021,
      0.5101591348648071,
      0.5102711319923401,
      0.510181725025177,
      0.5230288505554199,
      0.5707217454910278,
      0.5577684640884399,
      0.5319417715072632,
      0.550757884979248,
      0.5821115970611572,
      0.5279853343963623,
      0.5266443490982056,
      0.5631018877029419,
      0.9800230860710144,
      0.9878937005996704,
      0.9817281365394592,
      0.9781777262687683,
      0.9695168733596802,
      0.938291609287262,
      0.9350649118423462,
      0.8973554372787476,
      0.8959528207778931,
      0.8500363826751709,
      0.8441827893257141,
      0.869398295879364,
      0.7955167293548584,
      0.7992072701454163,
      0.7301814556121826,
      0.7343171834945679,
      0.8359537720680237,
      0.8580045700073242,
      0.8738443851470947,
      0.9009970426559448,
      0.8673468232154846,
      0.8912655115127563,
      0.8860596418380737,
      0.9286073446273804,
      0.9393748641014099,
      0.9709582924842834,
      0.9852791428565979,
      0.9955877065658569,
      0.9959479570388794,
      0.9973915219306946,
      0.9988579154014587,
      0.9987384080886841,
      0.9991632103919983,
      0.999114453792572,
      0.999123752117157,
      0.9990872740745544,
      0.9985222220420837,
      0.9973415732383728,
      0.9981011748313904,
      0.9987750053405762,
      0.998974084854126,
      0.9973362684249878,
      0.994880199432373,
      0.9896391034126282,
      0.9674420952796936,
      0.9718416929244995,
      0.9865078330039978,
      0.9764957427978516,
      0.9672457575798035,
      0.9209973812103271,
      0.8934664726257324,
      0.8011906743049622,
      0.7863770127296448,
      0.8406761288642883,
      0.7723119854927063,
      0.7862257957458496,
      0.8770458698272705,
      0.8928972482681274,
      0.9347699880599976,
      0.9025536775588989,
      0.8919955492019653,
      0.8528473377227783,
      0.8698581457138062,
      0.9018278121948242,
      0.9570620059967041,
      0.9311034679412842,
      0.9584014415740967,
      0.9365966320037842,
      0.9482041001319885,
      0.9790462255477905,
      0.9871344566345215,
      0.991361677646637,
      0.9982938766479492,
      0.99808669090271,
      0.9959096312522888,
      0.9965313076972961,
      0.9945954084396362,
      0.9967296123504639,
      0.9953477382659912,
      0.9954372644424438,
      0.9971439242362976,
      0.9955754280090332,
      0.9972967505455017,
      0.9961216449737549,
      0.9960203170776367,
      0.9907862544059753,
      0.9916680455207825,
      0.9890879392623901,
      0.9759618639945984,
      0.9799845218658447,
      0.9654349088668823,
      0.9757777452468872,
      0.9629390835762024,
      0.9753143787384033,
      0.9728460907936096,
      0.9732112884521484,
      0.9660881757736206,
      0.9730532169342041,
      0.9791282415390015,
      0.9837721586227417,
      0.9829291701316833
    ],
    [
      0.3296949863433838,
      0.3885262608528137,
      0.415108859539032,
      0.4029034674167633,
      0.38388895988464355,
      0.38310328125953674,
      0.3991529047489166,
      0.41190105676651,
      0.41204625368118286,
      0.3961452841758728,
      0.4057009816169739,
      0.4070308804512024,
      0.41478365659713745,
      0.3903217017650604,
      0.39630407094955444,
      0.4193650484085083,
      0.3996298015117645,
      0.3613155484199524,
      0.3924752473831177,
      0.40299999713897705,
      0.32626017928123474,
      0.3162209689617157,
      0.36148273944854736,
      0.34751448035240173,
      0.2950192987918854,
      0.3254948854446411,
      0.3526496887207031,
      0.3186706006526947,
      0.2993832528591156,
      0.33319714665412903,
      0.32688605785369873,
      0.28884512186050415,
      0.3085688352584839,
      0.324252724647522,
      0.3039739429950714,
      0.30301257967948914,
      0.3535192906856537,
      0.35200944542884827,
      0.344725102186203,
      0.41033196449279785,
      0.4656156003475189,
      0.45053714513778687,
      0.4633467197418213,
      0.5411326289176941,
      0.5364990234375,
      0.5075183510780334,
      0.5406922101974487,
      0.5724841356277466,
      0.5407894849777222,
      0.5310180187225342,
      0.5662875175476074,
      0.5712181329727173,
      0.576398491859436,
      0.5662112236022949,
      0.5854008793830872,
      0.6342271566390991,
      0.6146237850189209,
      0.5803197622299194,
      0.590848445892334,
      0.6154850125312805,
      0.5782821178436279,
      0.5658190250396729,
      0.5868484377861023,
      0.9785829186439514,
      0.986587405204773,
      0.9770039319992065,
      0.9739401936531067,
      0.9658104181289673,
      0.9348058104515076,
      0.9318007230758667,
      0.89708411693573,
      0.8938766121864319,
      0.848868191242218,
      0.8460805416107178,
      0.8678698539733887,
      0.7971417903900146,
      0.8010719418525696,
      0.7320055365562439,
      0.7368444204330444,
      0.8367074728012085,
      0.8622899055480957,
      0.8730725646018982,
      0.9012323617935181,
      0.8652871251106262,
      0.8925117254257202,
      0.8875982165336609,
      0.9265639781951904,
      0.9352422952651978,
      0.9665877223014832,
      0.9828004837036133,
      0.9954673647880554,
      0.9958215951919556,
      0.9970898628234863,
      0.9988203644752502,
      0.9986894130706787,
      0.9991853833198547,
      0.9991600513458252,
      0.9992658495903015,
      0.9992523193359375,
      0.9989600777626038,
      0.9981662631034851,
      0.9987504482269287,
      0.9991323351860046,
      0.9992252588272095,
      0.9983248710632324,
      0.9968492984771729,
      0.9932702779769897,
      0.9740369915962219,
      0.97559654712677,
      0.9886572360992432,
      0.9792352318763733,
      0.9696418642997742,
      0.9210026264190674,
      0.8978126049041748,
      0.8050485849380493,
      0.7832596898078918,
      0.8405957818031311,
      0.7734062671661377,
      0.7842405438423157,
      0.869152843952179,
      0.8896721601486206,
      0.9315134286880493,
      0.8984809517860413,
      0.8894190788269043,
      0.8556541204452515,
      0.8720978498458862,
      0.9020856618881226,
      0.9574565291404724,
      0.9333158731460571,
      0.9616010189056396,
      0.9420479536056519,
      0.9536628127098083,
      0.9828436374664307,
      0.9904834032058716,
      0.993999183177948,
      0.9988017082214355,
      0.9984111785888672,
      0.9967158436775208,
      0.9972674250602722,
      0.9957547783851624,
      0.997023344039917,
      0.9953389167785645,
      0.9944849014282227,
      0.9966261982917786,
      0.9943506717681885,
      0.9967560172080994,
      0.9957735538482666,
      0.9958001971244812,
      0.9895179271697998,
      0.9902446866035461,
      0.9872734546661377,
      0.9730526208877563,
      0.9786751866340637,
      0.9626432657241821,
      0.9754546284675598,
      0.9638720750808716,
      0.9779645204544067,
      0.9753473401069641,
      0.9760623574256897,
      0.9694077372550964,
      0.9773001670837402,
      0.9843635559082031,
      0.9883601069450378,
      0.987813413143158
    ],
    [
      0.35771629214286804,
      0.41170981526374817,
      0.443803608417511,
      0.425909161567688,
      0.4057321548461914,
      0.41623368859291077,
      0.4260860085487366,
      0.44013750553131104,
      0.43347954750061035,
      0.42600807547569275,
      0.4325859844684601,
      0.4372152090072632,
      0.4432593286037445,
      0.4102879762649536,
      0.41429436206817627,
      0.45136013627052307,
      0.41871708631515503,
      0.3830053210258484,
      0.42005085945129395,
      0.439145028591156,
      0.35501471161842346,
      0.34330040216445923,
      0.39178451895713806,
      0.38834789395332336,
      0.32905054092407227,
      0.3673660457134247,
      0.40462610125541687,
      0.36563265323638916,
      0.3398487865924835,
      0.38868221640586853,
      0.3946799337863922,
      0.34086930751800537,
      0.36389511823654175,
      0.39763182401657104,
      0.3719317317008972,
      0.3988547921180725,
      0.44653967022895813,
      0.4427383244037628,
      0.4354814291000366,
      0.5375310182571411,
      0.5880127549171448,
      0.5431185364723206,
      0.5675428509712219,
      0.630894660949707,
      0.6096320152282715,
      0.5695211887359619,
      0.5805454254150391,
      0.5944839715957642,
      0.5765230655670166,
      0.5537291169166565,
      0.5828309655189514,
      0.5870453119277954,
      0.5961642265319824,
      0.5887253880500793,
      0.6066588759422302,
      0.6516852974891663,
      0.6366382241249084,
      0.6023818254470825,
      0.6186025142669678,
      0.6469994783401489,
      0.5967485904693604,
      0.573480486869812,
      0.5960808396339417,
      0.9831385016441345,
      0.9900757074356079,
      0.9805819988250732,
      0.9779285788536072,
      0.9689797163009644,
      0.9373512268066406,
      0.933283805847168,
      0.9044569730758667,
      0.8979275226593018,
      0.8513404130935669,
      0.8513531684875488,
      0.8751187920570374,
      0.8059301972389221,
      0.8155161142349243,
      0.7408949136734009,
      0.746293306350708,
      0.8487488031387329,
      0.8702285289764404,
      0.8787137866020203,
      0.9043469429016113,
      0.8682937622070312,
      0.8952971696853638,
      0.8893004059791565,
      0.9283103942871094,
      0.9367595314979553,
      0.9694259166717529,
      0.9860038161277771,
      0.9964261651039124,
      0.9962730407714844,
      0.9974711537361145,
      0.9990079998970032,
      0.9988367557525635,
      0.9992864727973938,
      0.999295711517334,
      0.9994553923606873,
      0.9994715452194214,
      0.9993430376052856,
      0.9989442229270935,
      0.9992668032646179,
      0.9994167685508728,
      0.9994229078292847,
      0.9987497329711914,
      0.9975127577781677,
      0.994547426700592,
      0.9767670035362244,
      0.977726936340332,
      0.9899504780769348,
      0.9811012148857117,
      0.972208559513092,
      0.9264301657676697,
      0.9017435312271118,
      0.8163173794746399,
      0.7968351244926453,
      0.8415058851242065,
      0.7827593088150024,
      0.7973241806030273,
      0.8798232078552246,
      0.8906698226928711,
      0.9324032068252563,
      0.9012324213981628,
      0.8938562870025635,
      0.8594374656677246,
      0.8761056065559387,
      0.9043459892272949,
      0.9605081081390381,
      0.9357720017433167,
      0.9660581350326538,
      0.9479981660842896,
      0.9609376788139343,
      0.9876478910446167,
      0.9945029616355896,
      0.996608555316925,
      0.9992392063140869,
      0.9988166689872742,
      0.9977362155914307,
      0.9981802701950073,
      0.997340738773346,
      0.9978343844413757,
      0.9964593648910522,
      0.9950471520423889,
      0.9971287250518799,
      0.9952682852745056,
      0.9975283145904541,
      0.9969182014465332,
      0.9972156882286072,
      0.9934660196304321,
      0.9939682483673096,
      0.990443766117096,
      0.9763941168785095,
      0.9805171489715576,
      0.965610146522522,
      0.9789845943450928,
      0.9707967042922974,
      0.985057532787323,
      0.9823585152626038,
      0.9825791716575623,
      0.9763956069946289,
      0.9835450053215027,
      0.9898027777671814,
      0.9929581880569458,
      0.9921940565109253
    ],
    [
      0.3836296796798706,
      0.439822256565094,
      0.4879167973995209,
      0.4644737243652344,
      0.44721531867980957,
      0.46384215354919434,
      0.4777512848377228,
      0.4795248508453369,
      0.4704882502555847,
      0.46834951639175415,
      0.4718865752220154,
      0.4796326458454132,
      0.486680269241333,
      0.45747479796409607,
      0.453468918800354,
      0.49959927797317505,
      0.4773203134536743,
      0.4240570664405823,
      0.46686625480651855,
      0.49669647216796875,
      0.39916491508483887,
      0.3827730417251587,
      0.4357762932777405,
      0.43738865852355957,
      0.36111029982566833,
      0.4085768461227417,
      0.45153898000717163,
      0.40739890933036804,
      0.37956520915031433,
      0.43795162439346313,
      0.4505177140235901,
      0.3828279376029968,
      0.4074501395225525,
      0.43196901679039,
      0.4575185477733612,
      0.4728734791278839,
      0.4751659631729126,
      0.49307748675346375,
      0.4943372905254364,
      0.5982521772384644,
      0.6394076943397522,
      0.585494339466095,
      0.6027732491493225,
      0.6650871634483337,
      0.6363658905029297,
      0.5936284065246582,
      0.5965317487716675,
      0.608962893486023,
      0.5871807336807251,
      0.5624765753746033,
      0.587080180644989,
      0.5928823947906494,
      0.5908758640289307,
      0.5878963470458984,
      0.6056964993476868,
      0.6521933078765869,
      0.6414685249328613,
      0.6127719283103943,
      0.6269745230674744,
      0.6700987815856934,
      0.5980041027069092,
      0.570500910282135,
      0.5966393947601318,
      0.9851675629615784,
      0.9917176365852356,
      0.9828760027885437,
      0.9804114699363708,
      0.971379280090332,
      0.9399441480636597,
      0.9341459274291992,
      0.907113790512085,
      0.9013105630874634,
      0.851681113243103,
      0.8512682318687439,
      0.8758145570755005,
      0.807237982749939,
      0.8158786296844482,
      0.7428677082061768,
      0.7539401054382324,
      0.8532233834266663,
      0.872292160987854,
      0.8798903822898865,
      0.9060350656509399,
      0.8671873211860657,
      0.8944815397262573,
      0.8882297277450562,
      0.9302205443382263,
      0.939037561416626,
      0.9715416431427002,
      0.987680196762085,
      0.996842622756958,
      0.996407151222229,
      0.9976719617843628,
      0.9990915656089783,
      0.9988893866539001,
      0.9993264079093933,
      0.9993510842323303,
      0.9995383620262146,
      0.9995611310005188,
      0.9994853138923645,
      0.9992365837097168,
      0.9994699358940125,
      0.9995431303977966,
      0.9995166659355164,
      0.9989795088768005,
      0.9978965520858765,
      0.9956355690956116,
      0.9803129434585571,
      0.9806534051895142,
      0.9909695386886597,
      0.9819091558456421,
      0.972158670425415,
      0.928722620010376,
      0.9014710187911987,
      0.8148954510688782,
      0.7923736572265625,
      0.8344476222991943,
      0.7796614170074463,
      0.7988386154174805,
      0.8835822343826294,
      0.8845585584640503,
      0.9294223189353943,
      0.8992750644683838,
      0.892683744430542,
      0.8583877086639404,
      0.8765271902084351,
      0.9028786420822144,
      0.9611363410949707,
      0.9381968975067139,
      0.9687750339508057,
      0.9539723992347717,
      0.9679867625236511,
      0.9911972880363464,
      0.9966226816177368,
      0.9978628754615784,
      0.9994723200798035,
      0.999040424823761,
      0.9981974363327026,
      0.9985197186470032,
      0.9978634119033813,
      0.9982089996337891,
      0.9969591498374939,
      0.9953247904777527,
      0.9974210858345032,
      0.9959187507629395,
      0.9980563521385193,
      0.9975941777229309,
      0.9980080723762512,
      0.9957879185676575,
      0.9961423873901367,
      0.9929196834564209,
      0.9791550636291504,
      0.9817847013473511,
      0.9670544862747192,
      0.9806137084960938,
      0.9732038974761963,
      0.9879092574119568,
      0.9851405620574951,
      0.9859127998352051,
      0.9809181094169617,
      0.9880150556564331,
      0.9932374358177185,
      0.9958845973014832,
      0.9951183199882507
    ],
    [
      0.3914332091808319,
      0.4555882215499878,
      0.5110846161842346,
      0.4884229898452759,
      0.47743967175483704,
      0.5074410438537598,
      0.5152761936187744,
      0.5033429861068726,
      0.4909204840660095,
      0.4978427290916443,
      0.496498167514801,
      0.5045417547225952,
      0.5147966146469116,
      0.4933209717273712,
      0.48291629552841187,
      0.524556040763855,
      0.5237607955932617,
      0.4603467583656311,
      0.49856072664260864,
      0.5428948998451233,
      0.44472768902778625,
      0.4155396819114685,
      0.4666140377521515,
      0.47443532943725586,
      0.38266056776046753,
      0.43624383211135864,
      0.4849820137023926,
      0.436906635761261,
      0.4062444567680359,
      0.4772321879863739,
      0.4859786629676819,
      0.4143129587173462,
      0.43970787525177,
      0.4622653126716614,
      0.5050283670425415,
      0.5231112837791443,
      0.5185137391090393,
      0.5387212634086609,
      0.5445333123207092,
      0.6440732479095459,
      0.6740282773971558,
      0.6096956729888916,
      0.628312349319458,
      0.6851776242256165,
      0.650605320930481,
      0.606543242931366,
      0.615755021572113,
      0.6269366145133972,
      0.5945016145706177,
      0.5675911903381348,
      0.5874195694923401,
      0.6051994562149048,
      0.6014630198478699,
      0.5892957448959351,
      0.6025984883308411,
      0.6525561809539795,
      0.6458533406257629,
      0.6140167117118835,
      0.6293938159942627,
      0.675581693649292,
      0.6112765073776245,
      0.571739912033081,
      0.5868354439735413,
      0.9861592054367065,
      0.9925200343132019,
      0.9849832653999329,
      0.983039379119873,
      0.9738800525665283,
      0.9425700306892395,
      0.9372373223304749,
      0.9104970097541809,
      0.9039837121963501,
      0.8543081283569336,
      0.8539018034934998,
      0.8803523778915405,
      0.812527060508728,
      0.8213013410568237,
      0.7487281560897827,
      0.7618399262428284,
      0.8639216423034668,
      0.8824755549430847,
      0.8841822743415833,
      0.909792423248291,
      0.8680893182754517,
      0.8963840007781982,
      0.8869194388389587,
      0.9316559433937073,
      0.9393650889396667,
      0.9731459021568298,
      0.9886661767959595,
      0.997123122215271,
      0.9965314865112305,
      0.9978489875793457,
      0.999157190322876,
      0.9989508986473083,
      0.9993696212768555,
      0.9993966817855835,
      0.9995975494384766,
      0.9996157884597778,
      0.9995693564414978,
      0.9993845820426941,
      0.9995794296264648,
      0.9996209740638733,
      0.9995788931846619,
      0.9991498589515686,
      0.9982391595840454,
      0.9966849088668823,
      0.9852001070976257,
      0.9856328368186951,
      0.99240642786026,
      0.9831326007843018,
      0.9724973440170288,
      0.9299511313438416,
      0.9008203744888306,
      0.8180292844772339,
      0.7949740886688232,
      0.8308576941490173,
      0.7775173783302307,
      0.794685959815979,
      0.8849743604660034,
      0.8822315335273743,
      0.926724910736084,
      0.8990780115127563,
      0.8925517201423645,
      0.8594504594802856,
      0.8774075508117676,
      0.9043965339660645,
      0.9632265567779541,
      0.9406351447105408,
      0.9729777574539185,
      0.9616845846176147,
      0.9754149913787842,
      0.9941249489784241,
      0.9980700612068176,
      0.9986783266067505,
      0.9996364712715149,
      0.9992295503616333,
      0.9985605478286743,
      0.9987722039222717,
      0.9981673359870911,
      0.9984079003334045,
      0.9973488450050354,
      0.9961851239204407,
      0.997780978679657,
      0.99648517370224,
      0.9984835386276245,
      0.9980303645133972,
      0.9984721541404724,
      0.997082531452179,
      0.9975650310516357,
      0.9950070977210999,
      0.9821754693984985,
      0.9841585159301758,
      0.9686817526817322,
      0.9818810224533081,
      0.9752650856971741,
      0.9899169206619263,
      0.9879905581474304,
      0.989429771900177,
      0.9859589338302612,
      0.9925717711448669,
      0.9961387515068054,
      0.9978823661804199,
      0.9970442056655884
    ],
    [
      0.4046284258365631,
      0.48140743374824524,
      0.5454204678535461,
      0.5342329740524292,
      0.5243756175041199,
      0.5635138154029846,
      0.5643837451934814,
      0.534394383430481,
      0.5314894914627075,
      0.5485232472419739,
      0.5279546976089478,
      0.5200297832489014,
      0.5511183142662048,
      0.5311864614486694,
      0.5234547853469849,
      0.5644398927688599,
      0.5859054923057556,
      0.5200472474098206,
      0.5509586334228516,
      0.6016074419021606,
      0.5212666988372803,
      0.4705341160297394,
      0.5033496618270874,
      0.5275773406028748,
      0.4184412360191345,
      0.4771600067615509,
      0.5286657810211182,
      0.48481523990631104,
      0.44335705041885376,
      0.5250349044799805,
      0.533764660358429,
      0.46129322052001953,
      0.4814765453338623,
      0.4990907609462738,
      0.563421368598938,
      0.5952046513557434,
      0.5856760740280151,
      0.6003813743591309,
      0.6112009286880493,
      0.6892302632331848,
      0.7013212442398071,
      0.6362462043762207,
      0.6585060954093933,
      0.7057263851165771,
      0.6659092307090759,
      0.6294807195663452,
      0.635183572769165,
      0.6421020030975342,
      0.6117081642150879,
      0.5911859273910522,
      0.6022277474403381,
      0.6124720573425293,
      0.6064265966415405,
      0.6012049317359924,
      0.6103143692016602,
      0.6465544104576111,
      0.6494804620742798,
      0.625335156917572,
      0.6337751150131226,
      0.6800615787506104,
      0.6330949664115906,
      0.5866549015045166,
      0.602317214012146,
      0.9894171953201294,
      0.9949043989181519,
      0.9896183609962463,
      0.9874471426010132,
      0.978790819644928,
      0.948427677154541,
      0.9433929324150085,
      0.9173411726951599,
      0.908865749835968,
      0.8627843856811523,
      0.8624964952468872,
      0.8882573843002319,
      0.8215089440345764,
      0.8327031135559082,
      0.7630529999732971,
      0.7771403789520264,
      0.8790628910064697,
      0.891409695148468,
      0.8899646401405334,
      0.914630651473999,
      0.8734747767448425,
      0.901604175567627,
      0.8924301862716675,
      0.9366579055786133,
      0.943238377571106,
      0.9785926342010498,
      0.9912645816802979,
      0.9976659417152405,
      0.9969822764396667,
      0.9982527494430542,
      0.9992860555648804,
      0.9990554451942444,
      0.9994320869445801,
      0.9994503259658813,
      0.9996524453163147,
      0.9996726512908936,
      0.9996424913406372,
      0.9995008111000061,
      0.9996603727340698,
      0.9996824860572815,
      0.9996374249458313,
      0.999290943145752,
      0.9985445141792297,
      0.9975998997688293,
      0.9904856085777283,
      0.9906858205795288,
      0.9941188097000122,
      0.9851236343383789,
      0.9743835926055908,
      0.9307457804679871,
      0.9028927087783813,
      0.8236849308013916,
      0.798812747001648,
      0.8320708870887756,
      0.7803454995155334,
      0.7904855012893677,
      0.8788522481918335,
      0.8818556666374207,
      0.9297899007797241,
      0.9004271626472473,
      0.8954367637634277,
      0.8641992807388306,
      0.8813790082931519,
      0.9083881378173828,
      0.9652740955352783,
      0.9472849369049072,
      0.9785811305046082,
      0.9708241820335388,
      0.9819755554199219,
      0.9962101578712463,
      0.9989469647407532,
      0.9992265701293945,
      0.9997628331184387,
      0.9994553923606873,
      0.9989292025566101,
      0.9990421533584595,
      0.9985185861587524,
      0.9986231327056885,
      0.9977226257324219,
      0.9965735077857971,
      0.9981674551963806,
      0.9971209168434143,
      0.9989203810691833,
      0.998485803604126,
      0.9989073276519775,
      0.9981175065040588,
      0.9985120296478271,
      0.9968927502632141,
      0.9856761693954468,
      0.9869232177734375,
      0.9721195697784424,
      0.9838331937789917,
      0.9773809313774109,
      0.9923350811004639,
      0.9919400811195374,
      0.9942631721496582,
      0.9927313923835754,
      0.9971948266029358,
      0.998457670211792,
      0.9990261197090149,
      0.9983010292053223
    ],
    [
      0.4339544177055359,
      0.5206806659698486,
      0.5890752077102661,
      0.5859664082527161,
      0.5835446715354919,
      0.6145431399345398,
      0.6130701303482056,
      0.5585007667541504,
      0.5713039636611938,
      0.6111445426940918,
      0.5575599074363708,
      0.5393874645233154,
      0.6192948222160339,
      0.6107887625694275,
      0.570092499256134,
      0.6258803009986877,
      0.6675825119018555,
      0.6036710143089294,
      0.6172035932540894,
      0.6555181741714478,
      0.5987721681594849,
      0.5457463264465332,
      0.5335280895233154,
      0.5634955167770386,
      0.46067070960998535,
      0.5209532976150513,
      0.5543936491012573,
      0.5264449715614319,
      0.49187126755714417,
      0.5716581344604492,
      0.5801615715026855,
      0.5122473239898682,
      0.5328521728515625,
      0.5549659132957458,
      0.6317099332809448,
      0.6551192998886108,
      0.6658125519752502,
      0.6635587215423584,
      0.6578712463378906,
      0.7269492745399475,
      0.7288199067115784,
      0.6693130135536194,
      0.6955679059028625,
      0.7427263259887695,
      0.6940924525260925,
      0.667363703250885,
      0.6824633479118347,
      0.6804460287094116,
      0.6411592960357666,
      0.6356773972511292,
      0.6399175524711609,
      0.6348900198936462,
      0.6286253929138184,
      0.6323349475860596,
      0.6296260952949524,
      0.6529139280319214,
      0.661115825176239,
      0.6470851898193359,
      0.6458171606063843,
      0.6828408241271973,
      0.6532955169677734,
      0.6041160821914673,
      0.617863118648529,
      0.9929646253585815,
      0.9971212148666382,
      0.9942947626113892,
      0.9933537244796753,
      0.9856569170951843,
      0.9586121439933777,
      0.9516522288322449,
      0.9266515970230103,
      0.9174493551254272,
      0.8740596771240234,
      0.8732724785804749,
      0.9015735387802124,
      0.8373755216598511,
      0.8484922647476196,
      0.7820386290550232,
      0.8070531487464905,
      0.8987271785736084,
      0.9101372361183167,
      0.9034759998321533,
      0.9227169752120972,
      0.8852447867393494,
      0.909265398979187,
      0.9008138179779053,
      0.9452872276306152,
      0.9494478702545166,
      0.9847610592842102,
      0.994045615196228,
      0.9982669353485107,
      0.9974440932273865,
      0.9986622929573059,
      0.9994335770606995,
      0.9992021918296814,
      0.9995362162590027,
      0.9995327591896057,
      0.9997199773788452,
      0.9997372031211853,
      0.999708354473114,
      0.999601423740387,
      0.9997340440750122,
      0.9997456073760986,
      0.9997162818908691,
      0.9994765520095825,
      0.9990560412406921,
      0.9987368583679199,
      0.9963538646697998,
      0.9962162971496582,
      0.9966169595718384,
      0.9910801649093628,
      0.9813904166221619,
      0.9399923086166382,
      0.9111822843551636,
      0.8358398675918579,
      0.8147289752960205,
      0.8412894606590271,
      0.7884217500686646,
      0.7937226295471191,
      0.8768031001091003,
      0.8817287683486938,
      0.9324645400047302,
      0.905450165271759,
      0.902614951133728,
      0.8717489242553711,
      0.8908280730247498,
      0.9175868034362793,
      0.9704365730285645,
      0.9578565359115601,
      0.9863222241401672,
      0.9833040237426758,
      0.9918608665466309,
      0.9976693987846375,
      0.999367356300354,
      0.9995213150978088,
      0.999828577041626,
      0.999633252620697,
      0.9992815256118774,
      0.9992896318435669,
      0.9989272356033325,
      0.9988982677459717,
      0.9981313347816467,
      0.9969663619995117,
      0.9985436797142029,
      0.9977365732192993,
      0.9992911219596863,
      0.9988874197006226,
      0.999267578125,
      0.9988325238227844,
      0.9991008043289185,
      0.9981572031974792,
      0.9894997477531433,
      0.9890494346618652,
      0.9760807752609253,
      0.986287534236908,
      0.9813017845153809,
      0.9946851134300232,
      0.9950218200683594,
      0.9969191551208496,
      0.9968927502632141,
      0.9989352822303772,
      0.9992285370826721,
      0.9994311332702637,
      0.998764157295227
    ],
    [
      0.47451046109199524,
      0.5759292244911194,
      0.6365213990211487,
      0.6228934526443481,
      0.6217962503433228,
      0.6592954993247986,
      0.6522887945175171,
      0.5963010787963867,
      0.6172564029693604,
      0.6701528429985046,
      0.5941161513328552,
      0.5857819318771362,
      0.6740169525146484,
      0.6588073968887329,
      0.6071948409080505,
      0.6733101606369019,
      0.7175003886222839,
      0.666155219078064,
      0.677112340927124,
      0.7176350355148315,
      0.6854836940765381,
      0.6336405277252197,
      0.6225665211677551,
      0.6371208429336548,
      0.5533367991447449,
      0.5873766541481018,
      0.5996919870376587,
      0.58651202917099,
      0.5708937644958496,
      0.6406480073928833,
      0.6392703652381897,
      0.5769683718681335,
      0.6087877154350281,
      0.6543338298797607,
      0.7137521505355835,
      0.7287501692771912,
      0.7416737079620361,
      0.7150464057922363,
      0.7023700475692749,
      0.760270357131958,
      0.753593921661377,
      0.7027577757835388,
      0.7249716520309448,
      0.7646329402923584,
      0.715332567691803,
      0.6990127563476562,
      0.7125462293624878,
      0.7039850950241089,
      0.6624647378921509,
      0.6654809713363647,
      0.6609747409820557,
      0.6568456292152405,
      0.6512269973754883,
      0.6614482998847961,
      0.647732675075531,
      0.6677983403205872,
      0.676984429359436,
      0.6708175539970398,
      0.6626982688903809,
      0.6943957805633545,
      0.6683679223060608,
      0.6194603443145752,
      0.6264320611953735,
      0.9948264360427856,
      0.9980580806732178,
      0.9965702891349792,
      0.996134340763092,
      0.989456057548523,
      0.9652743339538574,
      0.9572733640670776,
      0.9330519437789917,
      0.9231826663017273,
      0.881562352180481,
      0.8811725974082947,
      0.9082943201065063,
      0.8465622663497925,
      0.8583697080612183,
      0.7904047966003418,
      0.819293737411499,
      0.907658040523529,
      0.9189808368682861,
      0.9116160273551941,
      0.9282209277153015,
      0.891531229019165,
      0.9147399663925171,
      0.9073475003242493,
      0.9500287771224976,
      0.9556763768196106,
      0.9881174564361572,
      0.9953901767730713,
      0.9986044764518738,
      0.9977976679801941,
      0.9989107847213745,
      0.9995095133781433,
      0.9992915987968445,
      0.9995949864387512,
      0.9995773434638977,
      0.999761164188385,
      0.9997732043266296,
      0.999748706817627,
      0.9996656179428101,
      0.9997783899307251,
      0.9997792840003967,
      0.9997621178627014,
      0.999566376209259,
      0.9992496967315674,
      0.9990652799606323,
      0.9976575374603271,
      0.9974585175514221,
      0.9974101185798645,
      0.993399441242218,
      0.9844273924827576,
      0.9444226026535034,
      0.9146784543991089,
      0.8409115672111511,
      0.8221128582954407,
      0.8469717502593994,
      0.7954986095428467,
      0.8017559051513672,
      0.8781458139419556,
      0.8847485780715942,
      0.934012770652771,
      0.9112749695777893,
      0.906419038772583,
      0.8758636713027954,
      0.8948318362236023,
      0.9226688742637634,
      0.9740151166915894,
      0.9636833667755127,
      0.9894599914550781,
      0.9895278215408325,
      0.9951673150062561,
      0.9982098937034607,
      0.9995085000991821,
      0.9996291995048523,
      0.9998531341552734,
      0.9997051358222961,
      0.9994412660598755,
      0.9994478821754456,
      0.9991737008094788,
      0.9990905523300171,
      0.9984246492385864,
      0.9972653388977051,
      0.9987468123435974,
      0.998042106628418,
      0.9994624257087708,
      0.99910569190979,
      0.9994566440582275,
      0.9991764426231384,
      0.9993775486946106,
      0.998813807964325,
      0.9917770028114319,
      0.9907810688018799,
      0.9793235659599304,
      0.9890066385269165,
      0.9845126867294312,
      0.9962555170059204,
      0.9966034889221191,
      0.9979627132415771,
      0.997853696346283,
      0.9993041753768921,
      0.9993961453437805,
      0.9995156526565552,
      0.998905599117279
    ],
    [
      0.5272684693336487,
      0.6268351674079895,
      0.677819013595581,
      0.6545909643173218,
      0.656197190284729,
      0.710676908493042,
      0.6916179656982422,
      0.6363704204559326,
      0.6742663979530334,
      0.7247622013092041,
      0.6564043760299683,
      0.6410362720489502,
      0.7263689637184143,
      0.7147398591041565,
      0.6628761291503906,
      0.7150641679763794,
      0.7596156597137451,
      0.709048867225647,
      0.7141318321228027,
      0.759466290473938,
      0.736251711845398,
      0.6996729969978333,
      0.7270785570144653,
      0.7252665162086487,
      0.677667498588562,
      0.6741002798080444,
      0.682129442691803,
      0.6422275304794312,
      0.6453721523284912,
      0.7101783156394958,
      0.7036880850791931,
      0.6422369480133057,
      0.6742862462997437,
      0.7385368347167969,
      0.7883431911468506,
      0.7754234671592712,
      0.7840674519538879,
      0.7539921402931213,
      0.7348204851150513,
      0.7837780714035034,
      0.7730501294136047,
      0.7301769256591797,
      0.7496007680892944,
      0.7814099788665771,
      0.7338787317276001,
      0.7264642715454102,
      0.7406160831451416,
      0.7264597415924072,
      0.6890208721160889,
      0.6978498697280884,
      0.693136990070343,
      0.6812962293624878,
      0.6810115575790405,
      0.690795361995697,
      0.672745406627655,
      0.6944125890731812,
      0.6984246969223022,
      0.6915701627731323,
      0.6815828680992126,
      0.7087969779968262,
      0.6834781169891357,
      0.6324532628059387,
      0.6347099542617798,
      0.9960880875587463,
      0.998671293258667,
      0.9978967308998108,
      0.9976469874382019,
      0.9920320510864258,
      0.9708462953567505,
      0.9622225761413574,
      0.9391589164733887,
      0.932167649269104,
      0.8935327529907227,
      0.8934676647186279,
      0.9183677434921265,
      0.86210697889328,
      0.8734375238418579,
      0.8059943914413452,
      0.8302816152572632,
      0.9199790358543396,
      0.9304895401000977,
      0.9235907793045044,
      0.9390336275100708,
      0.9015032649040222,
      0.92168128490448,
      0.9136925339698792,
      0.9544801115989685,
      0.9604074954986572,
      0.9905929565429688,
      0.996513843536377,
      0.9989485144615173,
      0.9982908368110657,
      0.9991670846939087,
      0.9996061325073242,
      0.9994513392448425,
      0.9996811747550964,
      0.9996482729911804,
      0.9998076558113098,
      0.9998153448104858,
      0.9997867941856384,
      0.999718427658081,
      0.9998123049736023,
      0.9998100399971008,
      0.9998064637184143,
      0.9996386766433716,
      0.9994479417800903,
      0.9993250370025635,
      0.99847412109375,
      0.9984307289123535,
      0.9982428550720215,
      0.9962229132652283,
      0.9905726909637451,
      0.9527548551559448,
      0.9217079281806946,
      0.8487609624862671,
      0.8327141404151917,
      0.8561400175094604,
      0.802792489528656,
      0.8117456436157227,
      0.881905198097229,
      0.8900802135467529,
      0.9378807544708252,
      0.9149144291877747,
      0.911850094795227,
      0.8818151354789734,
      0.9015846252441406,
      0.9296684265136719,
      0.9788500666618347,
      0.970859169960022,
      0.9931768774986267,
      0.9934932589530945,
      0.9967088103294373,
      0.9986578822135925,
      0.9996089339256287,
      0.9996999502182007,
      0.9998706579208374,
      0.9997760057449341,
      0.9996004104614258,
      0.9995914697647095,
      0.9994073510169983,
      0.9993062615394592,
      0.9987408518791199,
      0.9976983666419983,
      0.9989655017852783,
      0.9983375072479248,
      0.9996052980422974,
      0.9992944002151489,
      0.9995942115783691,
      0.9994174242019653,
      0.999550998210907,
      0.9991849660873413,
      0.9934753179550171,
      0.9923784136772156,
      0.9820967316627502,
      0.9910949468612671,
      0.9874882698059082,
      0.9974176287651062,
      0.997773289680481,
      0.9987117648124695,
      0.9984375834465027,
      0.9994442462921143,
      0.9994651079177856,
      0.9995328187942505,
      0.9989253282546997
    ],
    [
      0.5719625949859619,
      0.6609846353530884,
      0.7067059874534607,
      0.6805510520935059,
      0.6809825897216797,
      0.7435965538024902,
      0.7241463661193848,
      0.6839370131492615,
      0.7163759469985962,
      0.760714590549469,
      0.7037728428840637,
      0.6916579604148865,
      0.7672672867774963,
      0.7535686492919922,
      0.7060796618461609,
      0.7518711090087891,
      0.7878852486610413,
      0.7385820150375366,
      0.7424987554550171,
      0.7846731543540955,
      0.7634857892990112,
      0.7355480790138245,
      0.7662025690078735,
      0.7773330211639404,
      0.7459686398506165,
      0.7349917888641357,
      0.7482628226280212,
      0.6936742663383484,
      0.7021020650863647,
      0.7610917687416077,
      0.7556788325309753,
      0.6992581486701965,
      0.7231801748275757,
      0.8050918579101562,
      0.8408132195472717,
      0.8093369007110596,
      0.8174558281898499,
      0.7848789095878601,
      0.7671021819114685,
      0.8088076710700989,
      0.7899971008300781,
      0.7513343095779419,
      0.7715802192687988,
      0.7972801923751831,
      0.7505970001220703,
      0.7458438277244568,
      0.7659165859222412,
      0.7480504512786865,
      0.7197486162185669,
      0.7296727299690247,
      0.7254428863525391,
      0.7195075750350952,
      0.7082749009132385,
      0.7160935997962952,
      0.7007626891136169,
      0.7216087579727173,
      0.7207974195480347,
      0.7059897780418396,
      0.6989181637763977,
      0.7249001264572144,
      0.6992577910423279,
      0.6444780230522156,
      0.6436349153518677,
      0.9967908263206482,
      0.9989816546440125,
      0.9984419345855713,
      0.9982649683952332,
      0.9935592412948608,
      0.9738759994506836,
      0.9652656316757202,
      0.9436444044113159,
      0.9397099018096924,
      0.9056934714317322,
      0.9062501192092896,
      0.9288918375968933,
      0.8779395818710327,
      0.8901605606079102,
      0.8231211304664612,
      0.8448150157928467,
      0.930601179599762,
      0.9397566914558411,
      0.9326823949813843,
      0.9471479654312134,
      0.910794734954834,
      0.9277647137641907,
      0.9192336797714233,
      0.9559288024902344,
      0.9632473587989807,
      0.9920883774757385,
      0.9970735907554626,
      0.9991265535354614,
      0.998597264289856,
      0.9993262887001038,
      0.9996706247329712,
      0.9995716214179993,
      0.9997428059577942,
      0.9997027516365051,
      0.9998406171798706,
      0.9998467564582825,
      0.9998132586479187,
      0.999748706817627,
      0.9998335838317871,
      0.9998257756233215,
      0.9998372197151184,
      0.9996834397315979,
      0.999562680721283,
      0.9994739890098572,
      0.998880922794342,
      0.9988721013069153,
      0.9986619353294373,
      0.9974812865257263,
      0.9935985207557678,
      0.9586339592933655,
      0.9274026155471802,
      0.8564944863319397,
      0.8416112661361694,
      0.8639479875564575,
      0.8120338320732117,
      0.8237638473510742,
      0.887684166431427,
      0.8957915902137756,
      0.9407475590705872,
      0.9185384511947632,
      0.9159651398658752,
      0.8870888352394104,
      0.9081619381904602,
      0.9352238774299622,
      0.9816761612892151,
      0.9748458862304688,
      0.994668185710907,
      0.9949997663497925,
      0.9974983334541321,
      0.9990398287773132,
      0.9996855854988098,
      0.9997484683990479,
      0.9998847246170044,
      0.9998269081115723,
      0.9996909499168396,
      0.999687910079956,
      0.9995659589767456,
      0.9994636178016663,
      0.9989892840385437,
      0.9980916976928711,
      0.9991292953491211,
      0.9985784292221069,
      0.9996803402900696,
      0.9993985295295715,
      0.9996525645256042,
      0.9995185136795044,
      0.9996265172958374,
      0.99936842918396,
      0.9947785139083862,
      0.9936389923095703,
      0.9845197796821594,
      0.9923524856567383,
      0.9897345900535583,
      0.9981263279914856,
      0.9984499216079712,
      0.9991174936294556,
      0.9989131689071655,
      0.9995546936988831,
      0.9995054602622986,
      0.999538242816925,
      0.9989261627197266
    ],
    [
      0.6062226295471191,
      0.6870354413986206,
      0.7292961478233337,
      0.6982885003089905,
      0.704609751701355,
      0.7685197591781616,
      0.7485131621360779,
      0.7183281183242798,
      0.7505544424057007,
      0.7897961139678955,
      0.740175724029541,
      0.7368432283401489,
      0.796710729598999,
      0.7832383513450623,
      0.7394464015960693,
      0.7784326076507568,
      0.8103401064872742,
      0.7626963257789612,
      0.7631492614746094,
      0.8067290186882019,
      0.7868708372116089,
      0.762137234210968,
      0.7929903268814087,
      0.8267660140991211,
      0.8061054944992065,
      0.7905961275100708,
      0.8119170665740967,
      0.7442776560783386,
      0.746678352355957,
      0.803268313407898,
      0.7988492846488953,
      0.7413232922554016,
      0.7636008262634277,
      0.8479239344596863,
      0.8723368644714355,
      0.8359498977661133,
      0.8473561406135559,
      0.8102870583534241,
      0.7985989451408386,
      0.8334344029426575,
      0.8079647421836853,
      0.7711078524589539,
      0.7918948531150818,
      0.8119851350784302,
      0.7690772414207458,
      0.7626054286956787,
      0.7862381935119629,
      0.7688619494438171,
      0.7502074837684631,
      0.7532919645309448,
      0.752541184425354,
      0.7484724521636963,
      0.7344558238983154,
      0.7364916801452637,
      0.7214491963386536,
      0.7406522631645203,
      0.7385233044624329,
      0.7206318378448486,
      0.7154941558837891,
      0.7365319132804871,
      0.7121695876121521,
      0.6567044258117676,
      0.6534593105316162,
      0.9971563220024109,
      0.9991317987442017,
      0.9987141489982605,
      0.9985750317573547,
      0.9943540096282959,
      0.9756776094436646,
      0.9673982262611389,
      0.9476028680801392,
      0.9453474283218384,
      0.9148976802825928,
      0.9159375429153442,
      0.9388049840927124,
      0.8922165036201477,
      0.9047378897666931,
      0.8402015566825867,
      0.8604196906089783,
      0.9383136034011841,
      0.9491968750953674,
      0.9402047991752625,
      0.9534322023391724,
      0.9184677600860596,
      0.9337353706359863,
      0.9241909980773926,
      0.9577682614326477,
      0.9646806716918945,
      0.9927780628204346,
      0.9973316192626953,
      0.9992101192474365,
      0.9987952709197998,
      0.9994235634803772,
      0.9997148513793945,
      0.9996489882469177,
      0.9997831583023071,
      0.9997425079345703,
      0.9998632073402405,
      0.9998692870140076,
      0.9998299479484558,
      0.9997622966766357,
      0.999843180179596,
      0.9998342394828796,
      0.9998586177825928,
      0.9997146129608154,
      0.9996388554573059,
      0.9995730519294739,
      0.9991298317909241,
      0.9991753697395325,
      0.9989732503890991,
      0.9981217980384827,
      0.9943196773529053,
      0.9639637470245361,
      0.9336246848106384,
      0.8635998964309692,
      0.851142406463623,
      0.8706275224685669,
      0.8226830363273621,
      0.8336501121520996,
      0.8936908841133118,
      0.9003653526306152,
      0.9436138868331909,
      0.9216630458831787,
      0.920091450214386,
      0.8931106328964233,
      0.9150082468986511,
      0.940643310546875,
      0.9841275215148926,
      0.9798787832260132,
      0.9960221648216248,
      0.9961233735084534,
      0.9982419013977051,
      0.999321460723877,
      0.999748945236206,
      0.9997862577438354,
      0.9998965263366699,
      0.9998660087585449,
      0.9997572302818298,
      0.999751627445221,
      0.9996668100357056,
      0.9995726346969604,
      0.9991621971130371,
      0.9983726739883423,
      0.9992372393608093,
      0.9987296462059021,
      0.9997239708900452,
      0.9994606971740723,
      0.9996845126152039,
      0.9995734095573425,
      0.9996665120124817,
      0.9994587898254395,
      0.9955198764801025,
      0.9944893717765808,
      0.9857795238494873,
      0.9935036301612854,
      0.9913405179977417,
      0.9985793828964233,
      0.9989398121833801,
      0.9993577003479004,
      0.9992441534996033,
      0.9996349215507507,
      0.9995384812355042,
      0.9995394349098206,
      0.9989189505577087
    ],
    [
      0.638580858707428,
      0.7096847295761108,
      0.7513779401779175,
      0.7135986089706421,
      0.7269596457481384,
      0.7910702228546143,
      0.769966721534729,
      0.7427219152450562,
      0.775800883769989,
      0.8117735981941223,
      0.7680001258850098,
      0.7653123140335083,
      0.8175893425941467,
      0.8018523454666138,
      0.7652696371078491,
      0.8003520965576172,
      0.826259970664978,
      0.7792006134986877,
      0.7792505621910095,
      0.8239734172821045,
      0.8041042685508728,
      0.7792786359786987,
      0.8128107786178589,
      0.8596024513244629,
      0.8406122922897339,
      0.8267123699188232,
      0.853061318397522,
      0.7832808494567871,
      0.7786117792129517,
      0.8363544344902039,
      0.8324190378189087,
      0.7789791226387024,
      0.7985908389091492,
      0.879012405872345,
      0.898309051990509,
      0.8638178110122681,
      0.8774746656417847,
      0.833321213722229,
      0.8262850642204285,
      0.8588225245475769,
      0.8278174996376038,
      0.7886361479759216,
      0.8081096410751343,
      0.8247629404067993,
      0.786405086517334,
      0.7770017981529236,
      0.8022586703300476,
      0.788153350353241,
      0.7747464179992676,
      0.7716507911682129,
      0.7741711139678955,
      0.7676843404769897,
      0.7562482357025146,
      0.7552396059036255,
      0.7383256554603577,
      0.7580313086509705,
      0.7538748979568481,
      0.7335999608039856,
      0.7301063537597656,
      0.745951771736145,
      0.7217548489570618,
      0.6599875688552856,
      0.6604960560798645,
      0.997265636920929,
      0.9991649985313416,
      0.9986783862113953,
      0.9983304738998413,
      0.9942936897277832,
      0.974270761013031,
      0.9681113958358765,
      0.9494926333427429,
      0.9484511613845825,
      0.9203284978866577,
      0.9223896861076355,
      0.9455371499061584,
      0.903764009475708,
      0.9170137643814087,
      0.8572659492492676,
      0.8777864575386047,
      0.9439641237258911,
      0.9569180011749268,
      0.9455133080482483,
      0.9578078389167786,
      0.9244942665100098,
      0.9380397200584412,
      0.9271324872970581,
      0.9585394859313965,
      0.9649505615234375,
      0.99261873960495,
      0.9973389506340027,
      0.9992225170135498,
      0.9988195300102234,
      0.9994872212409973,
      0.9997490048408508,
      0.9997133016586304,
      0.9998183250427246,
      0.999792754650116,
      0.9998815059661865,
      0.9998860955238342,
      0.9998422861099243,
      0.9997717142105103,
      0.9998502731323242,
      0.9998415112495422,
      0.9998758435249329,
      0.9997437596321106,
      0.9996989965438843,
      0.9996477365493774,
      0.9993036985397339,
      0.9993792176246643,
      0.9992252588272095,
      0.9986552596092224,
      0.9953926205635071,
      0.9684503674507141,
      0.9387885332107544,
      0.8702074885368347,
      0.8593663573265076,
      0.8766831755638123,
      0.8311098217964172,
      0.8399055004119873,
      0.8963975310325623,
      0.9025072455406189,
      0.9447289705276489,
      0.9237213134765625,
      0.9233256578445435,
      0.899005651473999,
      0.9205318689346313,
      0.9454208612442017,
      0.9863066673278809,
      0.9830483794212341,
      0.9968425035476685,
      0.9968513250350952,
      0.9986828565597534,
      0.9994950890541077,
      0.9997952580451965,
      0.9998151659965515,
      0.999906063079834,
      0.99989253282547,
      0.9998050332069397,
      0.9997987747192383,
      0.999740719795227,
      0.999660849571228,
      0.9994145631790161,
      0.9986436367034912,
      0.9993513822555542,
      0.998832106590271,
      0.9997493624687195,
      0.9994920492172241,
      0.99969482421875,
      0.9995894432067871,
      0.9996779561042786,
      0.9994975924491882,
      0.9956132173538208,
      0.9950557947158813,
      0.9869150519371033,
      0.9945132732391357,
      0.9928265810012817,
      0.9990019202232361,
      0.9992805123329163,
      0.9995227456092834,
      0.9994482398033142,
      0.9996953010559082,
      0.9995656609535217,
      0.9995391368865967,
      0.9989051818847656
    ],
    [
      0.6592311859130859,
      0.7281550168991089,
      0.7644113302230835,
      0.72513747215271,
      0.7453343272209167,
      0.8075853586196899,
      0.7845979928970337,
      0.7572817802429199,
      0.7938930988311768,
      0.8284787535667419,
      0.7853990793228149,
      0.7804224491119385,
      0.8334009051322937,
      0.8129072785377502,
      0.7845959663391113,
      0.816704511642456,
      0.8376133441925049,
      0.7916325330734253,
      0.7952659130096436,
      0.8385809659957886,
      0.8165108561515808,
      0.7962709665298462,
      0.8336641788482666,
      0.882022500038147,
      0.8661952614784241,
      0.8509565591812134,
      0.8734496235847473,
      0.814640462398529,
      0.8003679513931274,
      0.8531277179718018,
      0.8566532135009766,
      0.8098194003105164,
      0.8218307495117188,
      0.9010317325592041,
      0.9163346886634827,
      0.8857559561729431,
      0.9024258255958557,
      0.8508471250534058,
      0.8458218574523926,
      0.8741617202758789,
      0.8414443135261536,
      0.8017061352729797,
      0.8203437328338623,
      0.8336265087127686,
      0.7999625205993652,
      0.7933788299560547,
      0.814098596572876,
      0.8034326434135437,
      0.791990339756012,
      0.7872216701507568,
      0.7933210730552673,
      0.7826005816459656,
      0.7769436836242676,
      0.7783938646316528,
      0.7566201090812683,
      0.7740167379379272,
      0.7689993381500244,
      0.7527068257331848,
      0.7495044469833374,
      0.7586708664894104,
      0.7313178777694702,
      0.6745468378067017,
      0.6722742319107056,
      0.9972414374351501,
      0.9991312026977539,
      0.9983955025672913,
      0.997718334197998,
      0.9935466647148132,
      0.9734280109405518,
      0.9679791331291199,
      0.9511409401893616,
      0.951235294342041,
      0.9252398014068604,
      0.9293636083602905,
      0.9519269466400146,
      0.9152098894119263,
      0.9278706908226013,
      0.8755642771720886,
      0.8917568325996399,
      0.9507172107696533,
      0.9625645875930786,
      0.9511369466781616,
      0.9622921943664551,
      0.9300999641418457,
      0.9429730176925659,
      0.9289947152137756,
      0.9591407179832458,
      0.9634672999382019,
      0.9906314611434937,
      0.9965243339538574,
      0.999194324016571,
      0.9986568093299866,
      0.9993430376052856,
      0.9997603893280029,
      0.9997686743736267,
      0.9998480677604675,
      0.9998325109481812,
      0.9998930096626282,
      0.9998981952667236,
      0.999852180480957,
      0.9997772574424744,
      0.9998550415039062,
      0.9998467564582825,
      0.9998894929885864,
      0.9997612833976746,
      0.9997534155845642,
      0.9997074604034424,
      0.9994375705718994,
      0.9995284676551819,
      0.9994465112686157,
      0.9991186261177063,
      0.9973006844520569,
      0.9727345705032349,
      0.9443090558052063,
      0.8770498037338257,
      0.8662007451057434,
      0.8813967704772949,
      0.8356282711029053,
      0.843529462814331,
      0.897386908531189,
      0.9006906151771545,
      0.9416466951370239,
      0.9253479242324829,
      0.9267529249191284,
      0.9049175977706909,
      0.9263079762458801,
      0.9505451917648315,
      0.9884359240531921,
      0.9850693345069885,
      0.9973505139350891,
      0.9972596168518066,
      0.9989848732948303,
      0.9996229410171509,
      0.999832808971405,
      0.9998372197151184,
      0.9999141097068787,
      0.9999112486839294,
      0.9998338222503662,
      0.9998283982276917,
      0.9997849464416504,
      0.9997295141220093,
      0.9995110630989075,
      0.9983485341072083,
      0.9993950724601746,
      0.9988446831703186,
      0.9997658133506775,
      0.9995062947273254,
      0.9996947646141052,
      0.9995912313461304,
      0.9996828436851501,
      0.9995244145393372,
      0.9953414797782898,
      0.9952723979949951,
      0.9873549938201904,
      0.995029091835022,
      0.9938607215881348,
      0.9992367625236511,
      0.9992685914039612,
      0.9996061325073242,
      0.999584972858429,
      0.9997409582138062,
      0.9995874762535095,
      0.9995579719543457,
      0.9988880753517151
    ],
    [
      0.680400013923645,
      0.7438132762908936,
      0.7743834257125854,
      0.7342213988304138,
      0.7592875957489014,
      0.8171052932739258,
      0.7944803237915039,
      0.7620052695274353,
      0.8060609698295593,
      0.8376526832580566,
      0.7945016622543335,
      0.7913386821746826,
      0.8444148898124695,
      0.8204574584960938,
      0.7969069480895996,
      0.826977014541626,
      0.8452973365783691,
      0.7994272708892822,
      0.8042157888412476,
      0.8496527671813965,
      0.8257914781570435,
      0.8091425895690918,
      0.8474261164665222,
      0.8934469223022461,
      0.880158543586731,
      0.8632889986038208,
      0.8808876276016235,
      0.8287578225135803,
      0.8109732866287231,
      0.8607906103134155,
      0.8661808967590332,
      0.8257363438606262,
      0.8329075574874878,
      0.9098938703536987,
      0.9232029318809509,
      0.8948882222175598,
      0.9127204418182373,
      0.8589567542076111,
      0.8546833395957947,
      0.8792949914932251,
      0.847369909286499,
      0.8106855154037476,
      0.8279231786727905,
      0.8405522704124451,
      0.8074018955230713,
      0.806043267250061,
      0.8245552778244019,
      0.8161070346832275,
      0.802699625492096,
      0.8033120036125183,
      0.8053957223892212,
      0.7931275367736816,
      0.793374240398407,
      0.8044754266738892,
      0.782289445400238,
      0.7918253540992737,
      0.7929611206054688,
      0.7916215658187866,
      0.771809458732605,
      0.7780333161354065,
      0.7507169246673584,
      0.7108781933784485,
      0.6973464488983154,
      0.9967005848884583,
      0.998881995677948,
      0.9961117506027222,
      0.9963443279266357,
      0.9915939569473267,
      0.9728330373764038,
      0.9696347713470459,
      0.9537328481674194,
      0.9551807641983032,
      0.9320133328437805,
      0.9378389120101929,
      0.9602702856063843,
      0.9263896942138672,
      0.9400607347488403,
      0.8972923159599304,
      0.9122195243835449,
      0.9596008062362671,
      0.9711370468139648,
      0.9588150978088379,
      0.9682782888412476,
      0.9376339316368103,
      0.949729323387146,
      0.9354054927825928,
      0.9602732062339783,
      0.9640709161758423,
      0.9881281852722168,
      0.9951161742210388,
      0.9991908669471741,
      0.9984672665596008,
      0.9992760419845581,
      0.9997951984405518,
      0.9998213052749634,
      0.9998756647109985,
      0.9998672604560852,
      0.9999051690101624,
      0.9999104738235474,
      0.9998607635498047,
      0.9997801184654236,
      0.9998577237129211,
      0.9998506903648376,
      0.9999032020568848,
      0.9997842311859131,
      0.9998023509979248,
      0.9997656941413879,
      0.9995825886726379,
      0.9996727108955383,
      0.9996338486671448,
      0.9994078874588013,
      0.997487485408783,
      0.9789893627166748,
      0.9538738131523132,
      0.8882339000701904,
      0.8794003129005432,
      0.8904061317443848,
      0.8455110788345337,
      0.848991334438324,
      0.9004755020141602,
      0.9034724831581116,
      0.9446389675140381,
      0.929619550704956,
      0.9328161478042603,
      0.9131892919540405,
      0.9345206022262573,
      0.956309974193573,
      0.9904915690422058,
      0.9868097305297852,
      0.9979860186576843,
      0.9980533123016357,
      0.9992707967758179,
      0.9997448921203613,
      0.9998731017112732,
      0.9998626708984375,
      0.999922513961792,
      0.999930739402771,
      0.9998732805252075,
      0.9998654723167419,
      0.9998360872268677,
      0.9998040795326233,
      0.9995813369750977,
      0.9983806014060974,
      0.9993860721588135,
      0.9987540245056152,
      0.9997714757919312,
      0.999523401260376,
      0.9996943473815918,
      0.9995816349983215,
      0.9996823668479919,
      0.9995346665382385,
      0.9943588376045227,
      0.9949901103973389,
      0.9867157936096191,
      0.9953540563583374,
      0.9948297739028931,
      0.9994713664054871,
      0.9996695518493652,
      0.9997379779815674,
      0.999731719493866,
      0.9997848868370056,
      0.9996158480644226,
      0.99956876039505,
      0.9988818168640137
    ],
    [
      0.6938707232475281,
      0.7561593055725098,
      0.7835569977760315,
      0.7422139048576355,
      0.7717594504356384,
      0.825115442276001,
      0.8035843968391418,
      0.7700353264808655,
      0.8153510689735413,
      0.8452001810073853,
      0.8036450147628784,
      0.7996418476104736,
      0.8522480726242065,
      0.8272318840026855,
      0.8058453798294067,
      0.8351227641105652,
      0.8530842065811157,
      0.8083431720733643,
      0.8146611452102661,
      0.8627150058746338,
      0.8373569250106812,
      0.8220928311347961,
      0.8591276407241821,
      0.9063538908958435,
      0.893987774848938,
      0.8756692409515381,
      0.891708254814148,
      0.8439981937408447,
      0.8251587152481079,
      0.8714085221290588,
      0.8783547878265381,
      0.8400355577468872,
      0.8462307453155518,
      0.9187121391296387,
      0.9320418834686279,
      0.9048643112182617,
      0.9223920702934265,
      0.8698478937149048,
      0.8642387390136719,
      0.8870318531990051,
      0.8548867702484131,
      0.8206479549407959,
      0.836353063583374,
      0.8470093607902527,
      0.8144450187683105,
      0.81494140625,
      0.8325671553611755,
      0.8253859281539917,
      0.8113024234771729,
      0.8141608834266663,
      0.8182228803634644,
      0.8000468015670776,
      0.8031571507453918,
      0.817695140838623,
      0.796777606010437,
      0.8027545809745789,
      0.8055477738380432,
      0.8103386163711548,
      0.7843698859214783,
      0.7890822291374207,
      0.7650629281997681,
      0.732153594493866,
      0.7126793265342712,
      0.9968620538711548,
      0.9989598393440247,
      0.9959343075752258,
      0.9961699843406677,
      0.9913204908370972,
      0.9735434055328369,
      0.969704270362854,
      0.9559791684150696,
      0.9586160182952881,
      0.9363336563110352,
      0.9440524578094482,
      0.9651482105255127,
      0.9318660497665405,
      0.9459114074707031,
      0.9071648120880127,
      0.9214465618133545,
      0.9651495814323425,
      0.9757760167121887,
      0.9643021821975708,
      0.9719974398612976,
      0.9428173899650574,
      0.9540917873382568,
      0.9413697719573975,
      0.963198721408844,
      0.9663688540458679,
      0.9886183142662048,
      0.9952746033668518,
      0.9992669820785522,
      0.9986540675163269,
      0.9993388652801514,
      0.9998222589492798,
      0.9998543858528137,
      0.9998933672904968,
      0.9998880624771118,
      0.999912679195404,
      0.9999171495437622,
      0.9998651742935181,
      0.9997812509536743,
      0.9998586773872375,
      0.999853789806366,
      0.9999113082885742,
      0.9997973442077637,
      0.9998301863670349,
      0.9997979402542114,
      0.9996523261070251,
      0.9997446537017822,
      0.999727725982666,
      0.9995726943016052,
      0.998081624507904,
      0.9824748039245605,
      0.9594178199768066,
      0.8962408900260925,
      0.8879352807998657,
      0.8959749341011047,
      0.8537580370903015,
      0.8563984036445618,
      0.905383288860321,
      0.9088958501815796,
      0.9481374025344849,
      0.9340114593505859,
      0.938088059425354,
      0.9197208881378174,
      0.9399083852767944,
      0.9605603218078613,
      0.992159366607666,
      0.9891128540039062,
      0.9987110495567322,
      0.9986026883125305,
      0.9994450211524963,
      0.999798059463501,
      0.9998863339424133,
      0.9998738765716553,
      0.9999262690544128,
      0.9999395608901978,
      0.9998884797096252,
      0.9998815655708313,
      0.9998525977134705,
      0.9998364448547363,
      0.999640166759491,
      0.9985566139221191,
      0.9994093775749207,
      0.9987578392028809,
      0.9997838735580444,
      0.9995524883270264,
      0.9997068047523499,
      0.999592661857605,
      0.9996693730354309,
      0.9994305372238159,
      0.9937434196472168,
      0.9948176145553589,
      0.9868398904800415,
      0.995721161365509,
      0.9955772757530212,
      0.9995689392089844,
      0.9997398853302002,
      0.999779224395752,
      0.9997768402099609,
      0.9998070597648621,
      0.9996297955513,
      0.9995500445365906,
      0.9988759756088257
    ],
    [
      0.7178397178649902,
      0.7772497534751892,
      0.7984400987625122,
      0.7583271861076355,
      0.7916524410247803,
      0.8384277820587158,
      0.8177196383476257,
      0.7872858643531799,
      0.8305743932723999,
      0.8565115928649902,
      0.8168214559555054,
      0.812171220779419,
      0.8625051975250244,
      0.837225615978241,
      0.8163547515869141,
      0.8462414741516113,
      0.8644253015518188,
      0.8206040859222412,
      0.8269696235656738,
      0.874970555305481,
      0.8526747822761536,
      0.8361440896987915,
      0.871894121170044,
      0.9199092388153076,
      0.9086766839027405,
      0.8881530165672302,
      0.9025036096572876,
      0.8584650754928589,
      0.8393069505691528,
      0.8832662105560303,
      0.8892005681991577,
      0.8539507389068604,
      0.8591920137405396,
      0.9285261631011963,
      0.9406776428222656,
      0.9137252569198608,
      0.9298936724662781,
      0.8800443410873413,
      0.8741167783737183,
      0.8943852782249451,
      0.863495945930481,
      0.8321595191955566,
      0.8454315066337585,
      0.8550006151199341,
      0.8238579034805298,
      0.8252919912338257,
      0.8427140712738037,
      0.8372174501419067,
      0.8227439522743225,
      0.8250411152839661,
      0.8321486115455627,
      0.8121247291564941,
      0.8149986267089844,
      0.8318742513656616,
      0.812073290348053,
      0.8162446022033691,
      0.8190915584564209,
      0.8279072642326355,
      0.7967437505722046,
      0.800130307674408,
      0.7798084020614624,
      0.7505297660827637,
      0.7267771363258362,
      0.9969574809074402,
      0.9989533424377441,
      0.9952037334442139,
      0.9959732294082642,
      0.9912180304527283,
      0.9742721915245056,
      0.9716346263885498,
      0.9589298963546753,
      0.962181806564331,
      0.9408491849899292,
      0.9496815204620361,
      0.9697179198265076,
      0.9367367029190063,
      0.9505962133407593,
      0.9149670600891113,
      0.9286905527114868,
      0.969251275062561,
      0.9792531132698059,
      0.9696723222732544,
      0.9754118919372559,
      0.947796642780304,
      0.9582048654556274,
      0.9465872645378113,
      0.9662132263183594,
      0.9683869481086731,
      0.9887571334838867,
      0.995254397392273,
      0.9993305802345276,
      0.998810887336731,
      0.9994003176689148,
      0.9998399019241333,
      0.9998589158058167,
      0.9999058842658997,
      0.999904990196228,
      0.9999199509620667,
      0.9999228119850159,
      0.999866783618927,
      0.9997817873954773,
      0.9998586773872375,
      0.9998556971549988,
      0.9999182820320129,
      0.9998116493225098,
      0.9998506307601929,
      0.9998235702514648,
      0.9997095465660095,
      0.9997989535331726,
      0.9997978806495667,
      0.9996901750564575,
      0.9987120628356934,
      0.9863334894180298,
      0.9660588502883911,
      0.9065897464752197,
      0.9004840850830078,
      0.9058843851089478,
      0.8636078834533691,
      0.8671084642410278,
      0.9124593734741211,
      0.9148708581924438,
      0.9512033462524414,
      0.9370169639587402,
      0.9421004056930542,
      0.926154375076294,
      0.9467781782150269,
      0.9659309983253479,
      0.9936410188674927,
      0.9912518858909607,
      0.9990402460098267,
      0.9992636442184448,
      0.999584436416626,
      0.9998332262039185,
      0.9999020099639893,
      0.9998818635940552,
      0.9999286532402039,
      0.999946117401123,
      0.9999001026153564,
      0.9998942017555237,
      0.9998671412467957,
      0.9998661875724792,
      0.9996947646141052,
      0.998702883720398,
      0.999440610408783,
      0.9987893104553223,
      0.9997979402542114,
      0.99957674741745,
      0.9997169971466064,
      0.9996002316474915,
      0.9996728301048279,
      0.9994038343429565,
      0.9934964776039124,
      0.9948275089263916,
      0.9871343970298767,
      0.9961550235748291,
      0.9961967468261719,
      0.9996431469917297,
      0.999791145324707,
      0.9998128414154053,
      0.9998154044151306,
      0.9998194575309753,
      0.9996387958526611,
      0.999548077583313,
      0.998864471912384
    ],
    [
      0.7404423356056213,
      0.796369194984436,
      0.8132666349411011,
      0.775611162185669,
      0.808223307132721,
      0.8506309986114502,
      0.8310561180114746,
      0.8040347099304199,
      0.8440786600112915,
      0.8664131760597229,
      0.8289773464202881,
      0.8232994079589844,
      0.871604323387146,
      0.8470977544784546,
      0.8258230686187744,
      0.8559023141860962,
      0.8750383853912354,
      0.83323073387146,
      0.838438868522644,
      0.8864564895629883,
      0.8691467642784119,
      0.8502145409584045,
      0.8829708695411682,
      0.9310509562492371,
      0.9204311370849609,
      0.8971632122993469,
      0.9123084545135498,
      0.8719272613525391,
      0.8543850183486938,
      0.8945399522781372,
      0.900114893913269,
      0.8684588670730591,
      0.8725098371505737,
      0.9384278059005737,
      0.9493152499198914,
      0.9216639995574951,
      0.9376710057258606,
      0.8911293745040894,
      0.8857475519180298,
      0.9027609825134277,
      0.8735220432281494,
      0.8442583680152893,
      0.8550866842269897,
      0.8634395599365234,
      0.8328099846839905,
      0.8342012166976929,
      0.8513234257698059,
      0.8473796248435974,
      0.833514928817749,
      0.8345642685890198,
      0.8447446823120117,
      0.8244912624359131,
      0.8261386752128601,
      0.8436340689659119,
      0.8254366517066956,
      0.8276851177215576,
      0.830612301826477,
      0.8415876626968384,
      0.8090530037879944,
      0.8102061152458191,
      0.7904679179191589,
      0.7637392282485962,
      0.7372567653656006,
      0.9971242547035217,
      0.9990070462226868,
      0.9952618479728699,
      0.9960923194885254,
      0.9916166067123413,
      0.975376307964325,
      0.9735336899757385,
      0.9618811011314392,
      0.9654208421707153,
      0.9458501935005188,
      0.9549600481987,
      0.973700761795044,
      0.9413384199142456,
      0.9558660984039307,
      0.9215298295021057,
      0.9344015121459961,
      0.972312331199646,
      0.9818170070648193,
      0.9736230373382568,
      0.9781909584999084,
      0.9519582986831665,
      0.9618526697158813,
      0.950978696346283,
      0.9689526557922363,
      0.9705613255500793,
      0.9892642498016357,
      0.9954224228858948,
      0.9993922114372253,
      0.9989450573921204,
      0.999474287033081,
      0.9998601078987122,
      0.9998819828033447,
      0.9999176859855652,
      0.9999170899391174,
      0.9999240636825562,
      0.9999271035194397,
      0.9998698830604553,
      0.999782383441925,
      0.9998591542243958,
      0.9998573064804077,
      0.9999234080314636,
      0.9998204708099365,
      0.9998663067817688,
      0.9998415112495422,
      0.9997398853302002,
      0.9998264908790588,
      0.9998335242271423,
      0.9997555017471313,
      0.9990163445472717,
      0.9882480502128601,
      0.9702975749969482,
      0.9150024056434631,
      0.9105465412139893,
      0.9135789275169373,
      0.8730313777923584,
      0.8783402442932129,
      0.9200562238693237,
      0.9208546876907349,
      0.9547903537750244,
      0.9417776465415955,
      0.9467362761497498,
      0.9320341348648071,
      0.9523797035217285,
      0.970030665397644,
      0.9945914149284363,
      0.9925572276115417,
      0.9992324113845825,
      0.9993628263473511,
      0.9996389150619507,
      0.9998526573181152,
      0.9999119639396667,
      0.9998857975006104,
      0.9999298453330994,
      0.9999502897262573,
      0.9999071955680847,
      0.9999026656150818,
      0.9998813271522522,
      0.9998865723609924,
      0.9997344613075256,
      0.9988479614257812,
      0.9994840025901794,
      0.9988734126091003,
      0.9998162984848022,
      0.999600887298584,
      0.9997040629386902,
      0.9996124505996704,
      0.999681830406189,
      0.9994350075721741,
      0.993675172328949,
      0.9950792193412781,
      0.9879205226898193,
      0.9965854287147522,
      0.9967200756072998,
      0.9996979236602783,
      0.9998239874839783,
      0.9998347163200378,
      0.9998432993888855,
      0.9998276233673096,
      0.9996282458305359,
      0.999536395072937,
      0.9988387227058411
    ],
    [
      0.7549916505813599,
      0.8072801828384399,
      0.8230112791061401,
      0.7870863676071167,
      0.8179755210876465,
      0.8587619662284851,
      0.8408876657485962,
      0.8162256479263306,
      0.8534629344940186,
      0.8742271065711975,
      0.8391165733337402,
      0.8333474397659302,
      0.8792020082473755,
      0.856307327747345,
      0.8348162174224854,
      0.8642746210098267,
      0.8837956190109253,
      0.8440932035446167,
      0.8483902812004089,
      0.8965352773666382,
      0.8831177949905396,
      0.8617852926254272,
      0.8930532932281494,
      0.9415974617004395,
      0.9317398071289062,
      0.9058197736740112,
      0.9213512539863586,
      0.8831911087036133,
      0.867634654045105,
      0.9055948257446289,
      0.9096249341964722,
      0.8809643983840942,
      0.8841606378555298,
      0.9458395838737488,
      0.9560724496841431,
      0.9286091327667236,
      0.9434366226196289,
      0.899777889251709,
      0.8961714506149292,
      0.910475492477417,
      0.8818490505218506,
      0.854438066482544,
      0.8647720813751221,
      0.870740532875061,
      0.8403466939926147,
      0.8425999879837036,
      0.8596388697624207,
      0.8562305569648743,
      0.8438994884490967,
      0.8444432616233826,
      0.8548228740692139,
      0.8336532711982727,
      0.8362704515457153,
      0.8540102243423462,
      0.8353224992752075,
      0.8363010883331299,
      0.8404809236526489,
      0.8514060378074646,
      0.8180892467498779,
      0.8174992799758911,
      0.8001723289489746,
      0.7741681337356567,
      0.7459652423858643,
      0.9972233176231384,
      0.9990485310554504,
      0.9953671097755432,
      0.9962249994277954,
      0.9920821785926819,
      0.9766491651535034,
      0.9751726388931274,
      0.9645403623580933,
      0.9684221744537354,
      0.9505484104156494,
      0.9591983556747437,
      0.9768965244293213,
      0.9454898238182068,
      0.9606397747993469,
      0.9275079965591431,
      0.9394721388816833,
      0.9750744104385376,
      0.9839016199111938,
      0.9766632914543152,
      0.9805848002433777,
      0.9563203454017639,
      0.9651042222976685,
      0.9547114968299866,
      0.9711684584617615,
      0.9724336862564087,
      0.9897558093070984,
      0.9955862164497375,
      0.9994353652000427,
      0.9990538954734802,
      0.9995256662368774,
      0.9998744130134583,
      0.9998984336853027,
      0.9999268054962158,
      0.9999262690544128,
      0.9999295473098755,
      0.9999313354492188,
      0.999873697757721,
      0.9997842311859131,
      0.9998602271080017,
      0.9998591542243958,
      0.999927282333374,
      0.9998267889022827,
      0.9998769164085388,
      0.9998538494110107,
      0.9997608661651611,
      0.9998453259468079,
      0.9998565912246704,
      0.9997955560684204,
      0.9992201924324036,
      0.9897564649581909,
      0.9732335209846497,
      0.9213067293167114,
      0.9175528287887573,
      0.9189448356628418,
      0.8805283308029175,
      0.8864378929138184,
      0.9253090620040894,
      0.9253709316253662,
      0.9576602578163147,
      0.9457067847251892,
      0.9503648281097412,
      0.9365115165710449,
      0.9565681219100952,
      0.9734636545181274,
      0.9954014420509338,
      0.9936016201972961,
      0.9993759989738464,
      0.9994439482688904,
      0.9996792674064636,
      0.9998708963394165,
      0.9999170899391174,
      0.9998887181282043,
      0.9999310970306396,
      0.9999538660049438,
      0.9999128580093384,
      0.999909520149231,
      0.9998927712440491,
      0.9999024868011475,
      0.9997671246528625,
      0.9989812970161438,
      0.999536395072937,
      0.9989452958106995,
      0.9998273849487305,
      0.9996207356452942,
      0.9997125864028931,
      0.9996249079704285,
      0.9996950626373291,
      0.9994694590568542,
      0.9939456582069397,
      0.9953469038009644,
      0.9886837601661682,
      0.9969339370727539,
      0.9971622824668884,
      0.9997375011444092,
      0.9998477697372437,
      0.9998494982719421,
      0.9998561143875122,
      0.9998337626457214,
      0.9996444582939148,
      0.9995186924934387,
      0.9988079071044922
    ],
    [
      0.7717470526695251,
      0.8206274509429932,
      0.8347824215888977,
      0.8036428689956665,
      0.8316635489463806,
      0.8679949045181274,
      0.8528839349746704,
      0.8329927325248718,
      0.8656264543533325,
      0.8824191093444824,
      0.851309061050415,
      0.8447633981704712,
      0.8861513733863831,
      0.8646748661994934,
      0.8434168100357056,
      0.87178635597229,
      0.8910708427429199,
      0.8536472320556641,
      0.8564506769180298,
      0.9044278860092163,
      0.8924675583839417,
      0.8700822591781616,
      0.9000967741012573,
      0.9483262300491333,
      0.9387471675872803,
      0.9117598533630371,
      0.9287004470825195,
      0.8914921283721924,
      0.8775440454483032,
      0.9140154123306274,
      0.9167606830596924,
      0.8920493721961975,
      0.8947745561599731,
      0.9511499404907227,
      0.9611278772354126,
      0.9344035387039185,
      0.9482389688491821,
      0.9085087776184082,
      0.9056440591812134,
      0.9171940088272095,
      0.8895680904388428,
      0.8641188740730286,
      0.8741877675056458,
      0.8776516318321228,
      0.8491895198822021,
      0.8515371084213257,
      0.8677551746368408,
      0.8656381368637085,
      0.8549215793609619,
      0.8550955057144165,
      0.8647376298904419,
      0.8463414907455444,
      0.8485833406448364,
      0.8654987812042236,
      0.847068190574646,
      0.8466800451278687,
      0.8505058288574219,
      0.861492931842804,
      0.827716052532196,
      0.8256033062934875,
      0.8107882142066956,
      0.786156415939331,
      0.7552400231361389,
      0.9973397850990295,
      0.9991024732589722,
      0.9955713748931885,
      0.9963847994804382,
      0.9925978779792786,
      0.9780347347259521,
      0.9769254326820374,
      0.9672510623931885,
      0.9713013768196106,
      0.9550122022628784,
      0.962904155254364,
      0.9798130989074707,
      0.949368953704834,
      0.9645665884017944,
      0.93310546875,
      0.9441944360733032,
      0.97771155834198,
      0.9858382940292358,
      0.9796944260597229,
      0.9829069375991821,
      0.9614672660827637,
      0.9685219526290894,
      0.9585455656051636,
      0.9735146760940552,
      0.9743941426277161,
      0.9903351664543152,
      0.995811402797699,
      0.9994863867759705,
      0.9991617202758789,
      0.9995793700218201,
      0.9998874664306641,
      0.9999130964279175,
      0.9999346137046814,
      0.9999343156814575,
      0.9999343156814575,
      0.9999343752861023,
      0.9998778700828552,
      0.999786913394928,
      0.9998617172241211,
      0.9998615980148315,
      0.999930739402771,
      0.999832034111023,
      0.9998857378959656,
      0.9998637437820435,
      0.99977707862854,
      0.9998601675033569,
      0.999875009059906,
      0.9998297691345215,
      0.9994180798530579,
      0.9916570782661438,
      0.9765881299972534,
      0.9280243515968323,
      0.9250257015228271,
      0.9252411723136902,
      0.8908905982971191,
      0.8958442211151123,
      0.9307072162628174,
      0.9301307201385498,
      0.9603960514068604,
      0.9492790102958679,
      0.9539903402328491,
      0.9415627717971802,
      0.9608716368675232,
      0.9767885804176331,
      0.9960658550262451,
      0.9945419430732727,
      0.9994906187057495,
      0.9995155334472656,
      0.9997053742408752,
      0.9998844265937805,
      0.9999187588691711,
      0.9998916387557983,
      0.9999322891235352,
      0.9999570846557617,
      0.9999184608459473,
      0.9999163150787354,
      0.9999028444290161,
      0.9999154806137085,
      0.9997959733009338,
      0.9991058707237244,
      0.9995877146720886,
      0.9990291595458984,
      0.9998414516448975,
      0.999640703201294,
      0.9997226595878601,
      0.999638557434082,
      0.9997066259384155,
      0.9995018243789673,
      0.99427330493927,
      0.99568110704422,
      0.9894580841064453,
      0.9972562193870544,
      0.9975395798683167,
      0.9997712969779968,
      0.9998679161071777,
      0.9998634457588196,
      0.9998728632926941,
      0.9998427033424377,
      0.9996628761291504,
      0.9995133876800537,
      0.9987919926643372
    ],
    [
      0.7883287668228149,
      0.8329259157180786,
      0.847181499004364,
      0.821671724319458,
      0.8446863889694214,
      0.8762930631637573,
      0.8650617599487305,
      0.8498737812042236,
      0.8773028254508972,
      0.8907325267791748,
      0.864104151725769,
      0.8555437326431274,
      0.8923497200012207,
      0.8715554475784302,
      0.8504459261894226,
      0.8780111074447632,
      0.8964511156082153,
      0.8606616258621216,
      0.8629938364028931,
      0.9091758131980896,
      0.8978973627090454,
      0.8741153478622437,
      0.9042396545410156,
      0.9518665075302124,
      0.942875862121582,
      0.915988564491272,
      0.9330068230628967,
      0.8954747915267944,
      0.8826808929443359,
      0.9190243482589722,
      0.9212698936462402,
      0.8986990451812744,
      0.9017522931098938,
      0.9544421434402466,
      0.9640448689460754,
      0.9383328557014465,
      0.9527976512908936,
      0.9152010083198547,
      0.9124736189842224,
      0.9222516417503357,
      0.8961811065673828,
      0.8717336654663086,
      0.8809032440185547,
      0.8839526176452637,
      0.8574085831642151,
      0.8590307235717773,
      0.8750726580619812,
      0.874476432800293,
      0.864669144153595,
      0.8653243780136108,
      0.8742805123329163,
      0.8596275448799133,
      0.8604577779769897,
      0.8763177394866943,
      0.858770489692688,
      0.8579545021057129,
      0.8607171773910522,
      0.871951162815094,
      0.8375380039215088,
      0.8337761163711548,
      0.8232827186584473,
      0.7994880676269531,
      0.7640553116798401,
      0.99730384349823,
      0.9991061091423035,
      0.9957897663116455,
      0.9965089559555054,
      0.992911696434021,
      0.9794344902038574,
      0.9786819815635681,
      0.969960629940033,
      0.9737407565116882,
      0.9587910175323486,
      0.9660636782646179,
      0.9820401072502136,
      0.9527007341384888,
      0.9677907228469849,
      0.9384831190109253,
      0.9499059319496155,
      0.979803204536438,
      0.9877564907073975,
      0.9820410013198853,
      0.9848858118057251,
      0.9658223390579224,
      0.9716256260871887,
      0.9620653986930847,
      0.975786566734314,
      0.9751984477043152,
      0.9902607202529907,
      0.9959586262702942,
      0.9995163679122925,
      0.9992435574531555,
      0.9996082782745361,
      0.9998939633369446,
      0.999921977519989,
      0.9999402761459351,
      0.9999405145645142,
      0.9999380707740784,
      0.9999373555183411,
      0.9998807907104492,
      0.9997894763946533,
      0.9998629093170166,
      0.9998630881309509,
      0.9999338388442993,
      0.9998357892036438,
      0.9998924732208252,
      0.999871015548706,
      0.9997826218605042,
      0.9998711347579956,
      0.9998888969421387,
      0.9998558163642883,
      0.9995604753494263,
      0.9932454228401184,
      0.9793758392333984,
      0.9346451163291931,
      0.9327143430709839,
      0.9327479600906372,
      0.9005453586578369,
      0.9050955772399902,
      0.935727596282959,
      0.9348999857902527,
      0.9628863334655762,
      0.9527558088302612,
      0.9574533700942993,
      0.946894645690918,
      0.9648762941360474,
      0.9796449542045593,
      0.996649980545044,
      0.9953854084014893,
      0.9995728731155396,
      0.9995756149291992,
      0.9997303485870361,
      0.9998927116394043,
      0.9999224543571472,
      0.9998951554298401,
      0.9999340176582336,
      0.9999597668647766,
      0.9999236464500427,
      0.9999215602874756,
      0.9999096393585205,
      0.9999217987060547,
      0.9998140931129456,
      0.9992003440856934,
      0.9996160864830017,
      0.9990460276603699,
      0.9998093843460083,
      0.9996511340141296,
      0.9997257590293884,
      0.9996466040611267,
      0.9997096657752991,
      0.9994869828224182,
      0.9944554567337036,
      0.9959750175476074,
      0.9900766015052795,
      0.9973804950714111,
      0.9971831440925598,
      0.9997837543487549,
      0.9998828172683716,
      0.9998754858970642,
      0.9998843669891357,
      0.9998526573181152,
      0.9996617436408997,
      0.9995103478431702,
      0.9987800717353821
    ],
    [
      0.8042438626289368,
      0.8445618152618408,
      0.8597500324249268,
      0.8406455516815186,
      0.8575063943862915,
      0.885004997253418,
      0.8767369389533997,
      0.8661143183708191,
      0.8866842985153198,
      0.898547887802124,
      0.8748530745506287,
      0.8650643825531006,
      0.8975903987884521,
      0.8787020444869995,
      0.858126699924469,
      0.8842324614524841,
      0.9023743867874146,
      0.8685882091522217,
      0.8706201910972595,
      0.9148866534233093,
      0.9047114849090576,
      0.8803744316101074,
      0.9105387926101685,
      0.9566814303398132,
      0.9483267068862915,
      0.9217917323112488,
      0.9383580088615417,
      0.9018408060073853,
      0.8910120725631714,
      0.925987184047699,
      0.9276159405708313,
      0.9066299200057983,
      0.9109699726104736,
      0.9586784839630127,
      0.9673298597335815,
      0.9421595335006714,
      0.9576108455657959,
      0.9226481914520264,
      0.919499397277832,
      0.9281327128410339,
      0.903976559638977,
      0.8804900646209717,
      0.8879791498184204,
      0.8907217979431152,
      0.8659416437149048,
      0.8665871620178223,
      0.8827102184295654,
      0.8816333413124084,
      0.8739705085754395,
      0.8743457794189453,
      0.8825392723083496,
      0.8714396953582764,
      0.8704992532730103,
      0.8863546848297119,
      0.8691683411598206,
      0.8678786754608154,
      0.8694648146629333,
      0.8805035352706909,
      0.8467377424240112,
      0.8411484956741333,
      0.8339388370513916,
      0.8128207921981812,
      0.7729390859603882,
      0.9973540306091309,
      0.9991887807846069,
      0.9962579011917114,
      0.9967243075370789,
      0.9933657050132751,
      0.9808451533317566,
      0.9802125096321106,
      0.9722016453742981,
      0.9759502410888672,
      0.9622042179107666,
      0.968824028968811,
      0.9838383197784424,
      0.9558650255203247,
      0.9705055356025696,
      0.9435535669326782,
      0.9538170695304871,
      0.981330156326294,
      0.988824188709259,
      0.9838286638259888,
      0.9864193797111511,
      0.9694979190826416,
      0.9741557836532593,
      0.9650557041168213,
      0.9779258370399475,
      0.977127730846405,
      0.9908666014671326,
      0.9961951971054077,
      0.9995523691177368,
      0.9993525147438049,
      0.9996486306190491,
      0.9999033212661743,
      0.9999313950538635,
      0.9999449849128723,
      0.999945342540741,
      0.9999414682388306,
      0.9999389052391052,
      0.9998834133148193,
      0.9997918605804443,
      0.9998645782470703,
      0.9998652935028076,
      0.999936044216156,
      0.9998388886451721,
      0.9998974204063416,
      0.9998765587806702,
      0.999792218208313,
      0.999879002571106,
      0.9998984336853027,
      0.9998733401298523,
      0.9996504783630371,
      0.994330644607544,
      0.9818099141120911,
      0.9404276013374329,
      0.9403735399246216,
      0.9396823048591614,
      0.909578263759613,
      0.9144121408462524,
      0.941596508026123,
      0.9398194551467896,
      0.9654703736305237,
      0.95621657371521,
      0.9605628252029419,
      0.9515184164047241,
      0.9682533740997314,
      0.9819250702857971,
      0.997115969657898,
      0.9959624409675598,
      0.9996329545974731,
      0.999617338180542,
      0.9997549057006836,
      0.9998992681503296,
      0.9999253153800964,
      0.9998976588249207,
      0.9999353289604187,
      0.9999615550041199,
      0.9999273419380188,
      0.9999257922172546,
      0.9999159574508667,
      0.9999288320541382,
      0.9998305439949036,
      0.999272346496582,
      0.9996464848518372,
      0.9991092681884766,
      0.9998213648796082,
      0.999669075012207,
      0.9997345805168152,
      0.9996593594551086,
      0.9997180700302124,
      0.9994906783103943,
      0.9945186972618103,
      0.9956116080284119,
      0.990440845489502,
      0.9976335763931274,
      0.9975569844245911,
      0.9998065233230591,
      0.9998952746391296,
      0.9998844265937805,
      0.9998942017555237,
      0.9998588562011719,
      0.9996615052223206,
      0.9995080828666687,
      0.9987688064575195
    ],
    [
      0.8144611716270447,
      0.8532384037971497,
      0.8693162798881531,
      0.8538957238197327,
      0.8667148351669312,
      0.8920749425888062,
      0.8857238292694092,
      0.8786677718162537,
      0.8937640190124512,
      0.9046742916107178,
      0.8828991651535034,
      0.8716239929199219,
      0.9018669128417969,
      0.8845875859260559,
      0.8644796013832092,
      0.889995276927948,
      0.9077585935592651,
      0.8761044144630432,
      0.8775785565376282,
      0.9201184511184692,
      0.9117559194564819,
      0.8876467347145081,
      0.916435956954956,
      0.9611194133758545,
      0.9538775086402893,
      0.927154541015625,
      0.943748950958252,
      0.9091567993164062,
      0.8990943431854248,
      0.9329493045806885,
      0.9333146810531616,
      0.9133201837539673,
      0.9183672070503235,
      0.961631178855896,
      0.9699021577835083,
      0.9461044669151306,
      0.9619244337081909,
      0.9289737939834595,
      0.9256964921951294,
      0.9335216283798218,
      0.9107046127319336,
      0.88777756690979,
      0.8947455286979675,
      0.8970575332641602,
      0.8731802105903625,
      0.8737083673477173,
      0.8894588351249695,
      0.8873457312583923,
      0.8809241056442261,
      0.8817712068557739,
      0.8897935748100281,
      0.8804612159729004,
      0.877555787563324,
      0.8944778442382812,
      0.8774983286857605,
      0.8756208419799805,
      0.8767613172531128,
      0.8876135349273682,
      0.8536597490310669,
      0.846647322177887,
      0.842421293258667,
      0.8232361674308777,
      0.7809751629829407,
      0.9974113702774048,
      0.9992280006408691,
      0.9965367317199707,
      0.9969369173049927,
      0.9937949180603027,
      0.9820838570594788,
      0.9815165996551514,
      0.9740389585494995,
      0.9776597619056702,
      0.9648202061653137,
      0.9710668921470642,
      0.9852161407470703,
      0.9588440656661987,
      0.973473072052002,
      0.9474622011184692,
      0.957390308380127,
      0.9834886193275452,
      0.9897187948226929,
      0.9851984977722168,
      0.9875446557998657,
      0.9720126986503601,
      0.9761084914207458,
      0.9673565030097961,
      0.9795795679092407,
      0.9787905216217041,
      0.9913813471794128,
      0.9963968396186829,
      0.9995784163475037,
      0.9994334578514099,
      0.9996873736381531,
      0.9999111294746399,
      0.9999385476112366,
      0.9999485015869141,
      0.9999487996101379,
      0.9999438524246216,
      0.999940812587738,
      0.9998849034309387,
      0.999793291091919,
      0.9998656511306763,
      0.9998669028282166,
      0.9999380707740784,
      0.9998418092727661,
      0.999901294708252,
      0.9998809099197388,
      0.9997990727424622,
      0.9998855590820312,
      0.999905526638031,
      0.9998857378959656,
      0.9997051358222961,
      0.9949678778648376,
      0.9834780693054199,
      0.9450560808181763,
      0.9451602697372437,
      0.9447582960128784,
      0.9166046380996704,
      0.9210675358772278,
      0.9455395936965942,
      0.9433051347732544,
      0.967362642288208,
      0.9589936137199402,
      0.9628341794013977,
      0.9547927975654602,
      0.9706165790557861,
      0.9835778474807739,
      0.9974388480186462,
      0.9963809251785278,
      0.9996829628944397,
      0.9996476769447327,
      0.9997761249542236,
      0.9999055862426758,
      0.9999280571937561,
      0.9999001026153564,
      0.9999363422393799,
      0.9999629259109497,
      0.999930202960968,
      0.9999291300773621,
      0.9999207854270935,
      0.9999346733093262,
      0.9998443126678467,
      0.9993357062339783,
      0.9996792674064636,
      0.9991839528083801,
      0.999835729598999,
      0.9996849894523621,
      0.9997415542602539,
      0.9996687769889832,
      0.9997281432151794,
      0.9995237588882446,
      0.9948718547821045,
      0.9959281086921692,
      0.9910018444061279,
      0.9978486895561218,
      0.9978194236755371,
      0.9998219013214111,
      0.9999043345451355,
      0.9998909831047058,
      0.999903678894043,
      0.9998629689216614,
      0.9996630549430847,
      0.9995078444480896,
      0.9987612962722778
    ],
    [
      0.829506516456604,
      0.8638788461685181,
      0.8810120224952698,
      0.8686503171920776,
      0.8771835565567017,
      0.9003756642341614,
      0.8961098194122314,
      0.8922765851020813,
      0.9018337726593018,
      0.9110922813415527,
      0.8911905288696289,
      0.8798395395278931,
      0.9064080715179443,
      0.890326201915741,
      0.8702393770217896,
      0.8949180245399475,
      0.9120544195175171,
      0.8834391832351685,
      0.8840848207473755,
      0.9242389798164368,
      0.9179901480674744,
      0.8944113850593567,
      0.9219604134559631,
      0.964756190776825,
      0.9586935043334961,
      0.9320192337036133,
      0.9483836889266968,
      0.915714681148529,
      0.9063279628753662,
      0.9387041330337524,
      0.9382455945014954,
      0.9192653894424438,
      0.925327718257904,
      0.9644884467124939,
      0.9716731905937195,
      0.9498687982559204,
      0.9656906723976135,
      0.934600830078125,
      0.9307390451431274,
      0.9382824897766113,
      0.9164516925811768,
      0.8948819041252136,
      0.9008133411407471,
      0.9029014110565186,
      0.8806048035621643,
      0.8802983164787292,
      0.8955201506614685,
      0.8933222889900208,
      0.8888384103775024,
      0.8898425698280334,
      0.8973181843757629,
      0.8905070424079895,
      0.8865073919296265,
      0.9033184051513672,
      0.8876749277114868,
      0.8847703337669373,
      0.8860148787498474,
      0.8961728811264038,
      0.862631618976593,
      0.8538282513618469,
      0.853546142578125,
      0.8362621665000916,
      0.7909297943115234,
      0.9976168274879456,
      0.9992442727088928,
      0.9969024062156677,
      0.997138261795044,
      0.9941834211349487,
      0.9835237264633179,
      0.9825863838195801,
      0.976140022277832,
      0.9795972108840942,
      0.9677419662475586,
      0.9734550714492798,
      0.986572802066803,
      0.9625548124313354,
      0.975659966468811,
      0.9509285688400269,
      0.9602659344673157,
      0.9848218560218811,
      0.9905582070350647,
      0.9864953756332397,
      0.9887967109680176,
      0.9747016429901123,
      0.9783531427383423,
      0.9704263210296631,
      0.9815731644630432,
      0.9808279275894165,
      0.9921068549156189,
      0.9966513514518738,
      0.9996119737625122,
      0.9995265007019043,
      0.9997333288192749,
      0.9999202489852905,
      0.9999462366104126,
      0.9999524354934692,
      0.999952495098114,
      0.9999464750289917,
      0.9999427795410156,
      0.9998869895935059,
      0.9997957348823547,
      0.9998667240142822,
      0.999868631362915,
      0.999940037727356,
      0.9998444318771362,
      0.9999047517776489,
      0.9998849630355835,
      0.9998055100440979,
      0.9998913407325745,
      0.9999122619628906,
      0.9998971819877625,
      0.9997546076774597,
      0.9956614971160889,
      0.9854598045349121,
      0.9514724612236023,
      0.9511361122131348,
      0.9513540267944336,
      0.9261829257011414,
      0.9306260347366333,
      0.9509725570678711,
      0.9481427073478699,
      0.969854474067688,
      0.9626413583755493,
      0.9658989906311035,
      0.9588261842727661,
      0.9734334349632263,
      0.9853317141532898,
      0.9977765679359436,
      0.9968739748001099,
      0.9997244477272034,
      0.9996784329414368,
      0.9997941851615906,
      0.9999103546142578,
      0.999930739402771,
      0.999902606010437,
      0.9999374151229858,
      0.9999642968177795,
      0.9999324679374695,
      0.9999319314956665,
      0.999925434589386,
      0.9999400973320007,
      0.9998587965965271,
      0.9994089007377625,
      0.9997192025184631,
      0.999272346496582,
      0.9998522996902466,
      0.9997044205665588,
      0.9997518062591553,
      0.9996823072433472,
      0.9997408986091614,
      0.9995622634887695,
      0.99528968334198,
      0.9962974190711975,
      0.9916674494743347,
      0.9980913400650024,
      0.9980772137641907,
      0.9998359084129333,
      0.9999125003814697,
      0.9998970627784729,
      0.9999125599861145,
      0.9998670220375061,
      0.999662458896637,
      0.999505877494812,
      0.9987533688545227
    ],
    [
      0.8461341857910156,
      0.8755832314491272,
      0.8934351205825806,
      0.8827906847000122,
      0.8887507915496826,
      0.9086721539497375,
      0.9076048731803894,
      0.9050293564796448,
      0.9106036424636841,
      0.9179164171218872,
      0.9006901979446411,
      0.8893260359764099,
      0.9122810363769531,
      0.8971846103668213,
      0.8780545592308044,
      0.9012007117271423,
      0.9168810844421387,
      0.8915948867797852,
      0.8921399116516113,
      0.9290943741798401,
      0.9245692491531372,
      0.9021552801132202,
      0.9284850358963013,
      0.9683922529220581,
      0.963204562664032,
      0.937639594078064,
      0.9530526399612427,
      0.9221407175064087,
      0.9133923649787903,
      0.944108247756958,
      0.9430554509162903,
      0.9253161549568176,
      0.9323940873146057,
      0.9675062298774719,
      0.9734961986541748,
      0.9529997706413269,
      0.9684932827949524,
      0.9397731423377991,
      0.9360172152519226,
      0.9432746171951294,
      0.9222713708877563,
      0.9027300477027893,
      0.9077322483062744,
      0.9100124835968018,
      0.8894152045249939,
      0.8892472386360168,
      0.9030293226242065,
      0.9011186957359314,
      0.8980680108070374,
      0.8989042639732361,
      0.9062390327453613,
      0.9014787673950195,
      0.8971965312957764,
      0.9132527709007263,
      0.8990176916122437,
      0.8960508108139038,
      0.8970162272453308,
      0.9069756269454956,
      0.8732600808143616,
      0.862908124923706,
      0.8655318021774292,
      0.8499932885169983,
      0.8012452125549316,
      0.9977685809135437,
      0.9993048310279846,
      0.9972363710403442,
      0.9973761439323425,
      0.9946128129959106,
      0.9852734208106995,
      0.9844297170639038,
      0.978675127029419,
      0.9817779064178467,
      0.9708919525146484,
      0.9763534665107727,
      0.9879671335220337,
      0.966519296169281,
      0.9779484272003174,
      0.9551931619644165,
      0.9636726379394531,
      0.9862337708473206,
      0.9914249181747437,
      0.9879909753799438,
      0.9900578856468201,
      0.9773837327957153,
      0.9805948138237,
      0.9735329151153564,
      0.9836544990539551,
      0.9829432964324951,
      0.9928505420684814,
      0.996920108795166,
      0.9996482133865356,
      0.9996175169944763,
      0.9997794032096863,
      0.9999285340309143,
      0.9999529719352722,
      0.999955952167511,
      0.9999561905860901,
      0.9999492168426514,
      0.9999452829360962,
      0.999888002872467,
      0.9997998476028442,
      0.9998687505722046,
      0.9998713135719299,
      0.9999421834945679,
      0.9998470544815063,
      0.9999086856842041,
      0.9998887181282043,
      0.9998098015785217,
      0.9998956322669983,
      0.9999179244041443,
      0.9999090433120728,
      0.9998252987861633,
      0.99635910987854,
      0.9873983860015869,
      0.9569371342658997,
      0.9565402865409851,
      0.9578596353530884,
      0.9365313053131104,
      0.9406905770301819,
      0.9571520090103149,
      0.9542350172996521,
      0.9729254245758057,
      0.9668565988540649,
      0.9696453213691711,
      0.9632298350334167,
      0.9762654304504395,
      0.9871900677680969,
      0.9980888366699219,
      0.9973688721656799,
      0.9997487664222717,
      0.9996907114982605,
      0.999809741973877,
      0.9999142289161682,
      0.9999332427978516,
      0.9999051690101624,
      0.9999388456344604,
      0.999965488910675,
      0.9999348521232605,
      0.9999350905418396,
      0.9999301433563232,
      0.9999454021453857,
      0.9998725056648254,
      0.999477744102478,
      0.9997471570968628,
      0.9992559552192688,
      0.9998649954795837,
      0.9997240304946899,
      0.9997617602348328,
      0.9996950030326843,
      0.9997503757476807,
      0.9995967745780945,
      0.9956779479980469,
      0.9966223239898682,
      0.9923772811889648,
      0.9983428120613098,
      0.9983459711074829,
      0.999850332736969,
      0.9999196529388428,
      0.9999032020568848,
      0.9999163150787354,
      0.999870777130127,
      0.9996634721755981,
      0.9995042681694031,
      0.9987431168556213
    ],
    [
      0.8596190214157104,
      0.8871515989303589,
      0.9054925441741943,
      0.8967704176902771,
      0.9005976319313049,
      0.9173725843429565,
      0.9184983372688293,
      0.9166748523712158,
      0.9198371171951294,
      0.9252141714096069,
      0.9116086959838867,
      0.9007738828659058,
      0.9192606210708618,
      0.9052789211273193,
      0.8873916864395142,
      0.9088255167007446,
      0.9221569299697876,
      0.9003815054893494,
      0.9011684656143188,
      0.9347296953201294,
      0.9308223724365234,
      0.9105836153030396,
      0.9358381032943726,
      0.9710015654563904,
      0.9665399789810181,
      0.9446198344230652,
      0.9582017660140991,
      0.9287802577018738,
      0.9202587604522705,
      0.948792576789856,
      0.9481806755065918,
      0.9317327737808228,
      0.9390523433685303,
      0.9702902436256409,
      0.9754816889762878,
      0.957122802734375,
      0.9713232517242432,
      0.9451268911361694,
      0.9417769908905029,
      0.9488667845726013,
      0.9285131692886353,
      0.9108304977416992,
      0.9150793552398682,
      0.9177930951118469,
      0.8988632559776306,
      0.9000182151794434,
      0.9117417335510254,
      0.910115122795105,
      0.9089421033859253,
      0.9096822738647461,
      0.9161588549613953,
      0.912895917892456,
      0.9088554978370667,
      0.9231233596801758,
      0.9114207029342651,
      0.9075125455856323,
      0.9083826541900635,
      0.9170964956283569,
      0.8841606974601746,
      0.8738123178482056,
      0.8774272203445435,
      0.8656945824623108,
      0.8122323751449585,
      0.9978669285774231,
      0.9993464946746826,
      0.9975498914718628,
      0.9976199269294739,
      0.9951761960983276,
      0.9869723916053772,
      0.9862781763076782,
      0.981109082698822,
      0.9836243391036987,
      0.9736449122428894,
      0.9789252877235413,
      0.9892635941505432,
      0.970491886138916,
      0.9805831909179688,
      0.9599899053573608,
      0.9672340154647827,
      0.9878396987915039,
      0.9924944639205933,
      0.9894599914550781,
      0.9911842942237854,
      0.9796438217163086,
      0.9827151894569397,
      0.9763393402099609,
      0.9857521653175354,
      0.9849928617477417,
      0.9936054348945618,
      0.9971957802772522,
      0.9996877312660217,
      0.9996962547302246,
      0.9998236298561096,
      0.9999364018440247,
      0.9999583959579468,
      0.9999591112136841,
      0.9999592900276184,
      0.9999517798423767,
      0.9999464750289917,
      0.9998922348022461,
      0.9998036623001099,
      0.9998709559440613,
      0.9998741149902344,
      0.9999440908432007,
      0.9998502135276794,
      0.9999116659164429,
      0.9998923540115356,
      0.9998142123222351,
      0.9999001622200012,
      0.9999229311943054,
      0.9999162554740906,
      0.999847948551178,
      0.996785581111908,
      0.9888520240783691,
      0.9616734981536865,
      0.9610919952392578,
      0.9634718298912048,
      0.9455421566963196,
      0.9488943219184875,
      0.9621199369430542,
      0.9595847129821777,
      0.975928783416748,
      0.9705064296722412,
      0.9731462001800537,
      0.9673653841018677,
      0.9788571000099182,
      0.9888124465942383,
      0.9983362555503845,
      0.9978033304214478,
      0.9997807741165161,
      0.9997202157974243,
      0.9998255372047424,
      0.9999207854270935,
      0.9999353885650635,
      0.9999074339866638,
      0.9999399781227112,
      0.9999668002128601,
      0.9999369978904724,
      0.9999377727508545,
      0.9999340772628784,
      0.9999492764472961,
      0.9998820424079895,
      0.9995329976081848,
      0.9997764229774475,
      0.9993191957473755,
      0.999876856803894,
      0.9997434020042419,
      0.9997711181640625,
      0.9997084736824036,
      0.9997625350952148,
      0.9996201395988464,
      0.996146023273468,
      0.9969288110733032,
      0.9928810000419617,
      0.9984694719314575,
      0.9985426068305969,
      0.9998627305030823,
      0.999925434589386,
      0.9999074935913086,
      0.9999197721481323,
      0.999869704246521,
      0.9996582269668579,
      0.9994971752166748,
      0.9987233877182007
    ],
    [
      0.8733581900596619,
      0.8988879323005676,
      0.9160712957382202,
      0.908990740776062,
      0.9117384552955627,
      0.9265872240066528,
      0.9288584589958191,
      0.9277839660644531,
      0.929109513759613,
      0.9332799911499023,
      0.9242058992385864,
      0.9147546887397766,
      0.9277624487876892,
      0.9162273406982422,
      0.9005388021469116,
      0.91869056224823,
      0.9288222789764404,
      0.9117951989173889,
      0.9118568897247314,
      0.9416123032569885,
      0.9383238554000854,
      0.921424388885498,
      0.9444518089294434,
      0.9739218950271606,
      0.969764769077301,
      0.9531949758529663,
      0.9637908935546875,
      0.9367603659629822,
      0.9283837676048279,
      0.9544248580932617,
      0.9539369344711304,
      0.9389547109603882,
      0.9461435079574585,
      0.9736847281455994,
      0.9778403043746948,
      0.9612688422203064,
      0.974025547504425,
      0.9507383108139038,
      0.9485155344009399,
      0.953857421875,
      0.9351619482040405,
      0.9202463626861572,
      0.9232277274131775,
      0.9266610145568848,
      0.9102920293807983,
      0.9129335880279541,
      0.9228065013885498,
      0.9209885597229004,
      0.9229981899261475,
      0.9232659935951233,
      0.9274555444717407,
      0.9259606599807739,
      0.9218383431434631,
      0.9338803887367249,
      0.9237720966339111,
      0.9193805456161499,
      0.9199991226196289,
      0.9268341660499573,
      0.8962733149528503,
      0.8857480883598328,
      0.8912917375564575,
      0.8822321891784668,
      0.8245060443878174,
      0.9979727268218994,
      0.9993882179260254,
      0.9978644847869873,
      0.9978962540626526,
      0.9958187937736511,
      0.9888368844985962,
      0.9880737066268921,
      0.9836161136627197,
      0.9854486584663391,
      0.9763849377632141,
      0.9814900159835815,
      0.9903948903083801,
      0.9745662808418274,
      0.9832135438919067,
      0.9644214510917664,
      0.9711157083511353,
      0.989464282989502,
      0.9935434460639954,
      0.9908756613731384,
      0.9921975135803223,
      0.9817194938659668,
      0.9847152829170227,
      0.9790492057800293,
      0.9875633120536804,
      0.9868921637535095,
      0.9943458437919617,
      0.9975039958953857,
      0.9997175335884094,
      0.9997566342353821,
      0.9998603463172913,
      0.9999428391456604,
      0.999962568283081,
      0.99996018409729,
      0.9999599456787109,
      0.99995356798172,
      0.9999479055404663,
      0.999894380569458,
      0.9998070001602173,
      0.9998733401298523,
      0.9998767971992493,
      0.9999457597732544,
      0.9998533129692078,
      0.9999139904975891,
      0.9998953938484192,
      0.9998182058334351,
      0.9999041557312012,
      0.9999276995658875,
      0.9999202489852905,
      0.9998327493667603,
      0.9971238374710083,
      0.9902470707893372,
      0.9661893844604492,
      0.9652891159057617,
      0.968609631061554,
      0.9538938999176025,
      0.956120491027832,
      0.9669152498245239,
      0.9643557667732239,
      0.9788207411766052,
      0.97392338514328,
      0.9763323068618774,
      0.9712300300598145,
      0.9811831116676331,
      0.990287184715271,
      0.998586893081665,
      0.9981998801231384,
      0.9998090863227844,
      0.9997414350509644,
      0.9998385906219482,
      0.9999246001243591,
      0.9999393224716187,
      0.999908983707428,
      0.9999419450759888,
      0.9999679327011108,
      0.9999366998672485,
      0.999938428401947,
      0.9999355673789978,
      0.9999514818191528,
      0.9998869299888611,
      0.9995816946029663,
      0.999796450138092,
      0.9993862509727478,
      0.9998879432678223,
      0.9997605681419373,
      0.9997787475585938,
      0.9997202157974243,
      0.9997742772102356,
      0.9996539354324341,
      0.9968141913414001,
      0.9975122213363647,
      0.9936501383781433,
      0.998661994934082,
      0.9987277984619141,
      0.9998611211776733,
      0.9999034404754639,
      0.999900221824646,
      0.9999213218688965,
      0.999875009059906,
      0.9996539950370789,
      0.9994876384735107,
      0.9987118244171143
    ],
    [
      0.8880860805511475,
      0.9107950925827026,
      0.9251206517219543,
      0.920831561088562,
      0.9233090877532959,
      0.9353391528129578,
      0.9383060336112976,
      0.9380685687065125,
      0.9395574927330017,
      0.9428001642227173,
      0.9379982948303223,
      0.930993378162384,
      0.9380202889442444,
      0.9294421672821045,
      0.9168051481246948,
      0.9317725300788879,
      0.9375988841056824,
      0.9255719184875488,
      0.9249412417411804,
      0.9502362012863159,
      0.9467777609825134,
      0.9331822991371155,
      0.9530117511749268,
      0.9771388173103333,
      0.9730474948883057,
      0.962715744972229,
      0.9694186449050903,
      0.9455785751342773,
      0.9377237558364868,
      0.961025059223175,
      0.9595925211906433,
      0.9466972947120667,
      0.9531539678573608,
      0.9766296744346619,
      0.9795534014701843,
      0.9650390148162842,
      0.9771413803100586,
      0.9567831754684448,
      0.9563047885894775,
      0.9598403573036194,
      0.9428651928901672,
      0.9310108423233032,
      0.9331063032150269,
      0.936702311038971,
      0.923826277256012,
      0.9273845553398132,
      0.9354605078697205,
      0.9347082376480103,
      0.9383053779602051,
      0.9382598996162415,
      0.9403769969940186,
      0.9392701387405396,
      0.936196506023407,
      0.9457511901855469,
      0.936945915222168,
      0.9325048923492432,
      0.9332451820373535,
      0.9382595419883728,
      0.9114455580711365,
      0.9003834128379822,
      0.9077335596084595,
      0.9000859260559082,
      0.8394830226898193,
      0.9981160759925842,
      0.9994850158691406,
      0.9983164072036743,
      0.9982825517654419,
      0.9966211318969727,
      0.9907919764518738,
      0.9899699687957764,
      0.9861352443695068,
      0.9873318672180176,
      0.979174017906189,
      0.9842931032180786,
      0.991768479347229,
      0.9786296486854553,
      0.9856050610542297,
      0.968717098236084,
      0.9752642512321472,
      0.9911032319068909,
      0.9946271777153015,
      0.9922633767127991,
      0.9933291673660278,
      0.9837687015533447,
      0.9868847131729126,
      0.9820113182067871,
      0.9894156455993652,
      0.9892963171005249,
      0.9952754378318787,
      0.9978439211845398,
      0.9997507333755493,
      0.9998070001602173,
      0.999891459941864,
      0.9999493956565857,
      0.9999668002128601,
      0.999962568283081,
      0.9999635219573975,
      0.999955952167511,
      0.9999497532844543,
      0.9998962879180908,
      0.9998084902763367,
      0.9998750686645508,
      0.9998798370361328,
      0.9999475479125977,
      0.9998573660850525,
      0.9999175071716309,
      0.9998986124992371,
      0.9998227953910828,
      0.999907910823822,
      0.9999306797981262,
      0.9999234676361084,
      0.9998502135276794,
      0.9975793361663818,
      0.9916371703147888,
      0.9712824821472168,
      0.9698933959007263,
      0.9735528230667114,
      0.9620590209960938,
      0.963116466999054,
      0.9721294641494751,
      0.96916264295578,
      0.9821465015411377,
      0.977717399597168,
      0.9798783659934998,
      0.9754156470298767,
      0.9837514162063599,
      0.9918274879455566,
      0.9988499283790588,
      0.9985361695289612,
      0.9998371601104736,
      0.9997531771659851,
      0.9998474717140198,
      0.9999286532402039,
      0.9999421238899231,
      0.9999092221260071,
      0.9999440908432007,
      0.9999693036079407,
      0.999939501285553,
      0.9999417066574097,
      0.9999396800994873,
      0.9999547600746155,
      0.9998971223831177,
      0.9996296167373657,
      0.9998313784599304,
      0.9994755387306213,
      0.9999006390571594,
      0.9997800588607788,
      0.999788761138916,
      0.9997363090515137,
      0.9997883439064026,
      0.999695360660553,
      0.997580885887146,
      0.9980236887931824,
      0.9945505857467651,
      0.9988232851028442,
      0.9989203214645386,
      0.999874472618103,
      0.9999167323112488,
      0.9999062418937683,
      0.999927282333374,
      0.999876081943512,
      0.9996486902236938,
      0.999478816986084,
      0.9986996650695801
    ],
    [
      0.9032264947891235,
      0.9213112592697144,
      0.9333809018135071,
      0.9318300485610962,
      0.9360229969024658,
      0.9454542994499207,
      0.9484410881996155,
      0.9479160904884338,
      0.9508392810821533,
      0.9550443291664124,
      0.9531728625297546,
      0.9487934708595276,
      0.9503976106643677,
      0.9442959427833557,
      0.9373399019241333,
      0.9458926916122437,
      0.9481873512268066,
      0.9414215683937073,
      0.9400594234466553,
      0.9602460861206055,
      0.956389307975769,
      0.9465303421020508,
      0.961661159992218,
      0.981139063835144,
      0.9775100350379944,
      0.9724578857421875,
      0.9759196043014526,
      0.9561334252357483,
      0.9497953653335571,
      0.9686664342880249,
      0.9661657214164734,
      0.9548197984695435,
      0.9593197107315063,
      0.9789878129959106,
      0.9812336564064026,
      0.9694546461105347,
      0.980393648147583,
      0.963321328163147,
      0.9642149209976196,
      0.9661639928817749,
      0.9514209628105164,
      0.943924605846405,
      0.9443234801292419,
      0.9487593173980713,
      0.9392245411872864,
      0.9434903860092163,
      0.9499614238739014,
      0.9497813582420349,
      0.9534586071968079,
      0.9540295600891113,
      0.95414799451828,
      0.9534266591072083,
      0.9520658254623413,
      0.9578471779823303,
      0.9506447315216064,
      0.9464883804321289,
      0.9473080635070801,
      0.9504169225692749,
      0.9281854629516602,
      0.9173635244369507,
      0.9258956909179688,
      0.9193930625915527,
      0.858604907989502,
      0.9982295632362366,
      0.999546229839325,
      0.9986405968666077,
      0.9986867904663086,
      0.9973683953285217,
      0.9927557110786438,
      0.9921895265579224,
      0.9892306327819824,
      0.9895850419998169,
      0.9826803207397461,
      0.9875984191894531,
      0.9932694435119629,
      0.9823164343833923,
      0.9882749319076538,
      0.9729808568954468,
      0.9800498485565186,
      0.9928502440452576,
      0.995801568031311,
      0.9938306212425232,
      0.9946836829185486,
      0.9863884449005127,
      0.9893921613693237,
      0.9850987792015076,
      0.9912672638893127,
      0.9915750026702881,
      0.9961442351341248,
      0.9981643557548523,
      0.9997537136077881,
      0.9998419284820557,
      0.999915599822998,
      0.9999552965164185,
      0.9999703764915466,
      0.999965488910675,
      0.9999657273292542,
      0.999957799911499,
      0.999951183795929,
      0.9998974800109863,
      0.9998096227645874,
      0.9998764395713806,
      0.9998824000358582,
      0.9999492168426514,
      0.9998607635498047,
      0.9999199509620667,
      0.999901533126831,
      0.9998272657394409,
      0.99991375207901,
      0.9999358057975769,
      0.9999281167984009,
      0.9998407363891602,
      0.9980859756469727,
      0.9929933547973633,
      0.9765498638153076,
      0.9747408032417297,
      0.9779757261276245,
      0.9695329666137695,
      0.969334602355957,
      0.9771610498428345,
      0.9736971855163574,
      0.9849733710289001,
      0.9813605546951294,
      0.9833126068115234,
      0.979854166507721,
      0.9866991639137268,
      0.9936879277229309,
      0.9991271495819092,
      0.9989954233169556,
      0.9998719096183777,
      0.9997871518135071,
      0.9998604655265808,
      0.9999352693557739,
      0.9999442100524902,
      0.9999122619628906,
      0.9999457597732544,
      0.9999707341194153,
      0.9999421834945679,
      0.9999448657035828,
      0.9999433159828186,
      0.9999585151672363,
      0.9998930096626282,
      0.9996784925460815,
      0.9998674392700195,
      0.9996105432510376,
      0.9999120235443115,
      0.9997972249984741,
      0.9997958540916443,
      0.9997479319572449,
      0.9997988343238831,
      0.9997200965881348,
      0.9977002143859863,
      0.9983473420143127,
      0.9955332279205322,
      0.9989219903945923,
      0.9991050958633423,
      0.9998884201049805,
      0.9999315142631531,
      0.9999136924743652,
      0.999932587146759,
      0.9998847842216492,
      0.9996652603149414,
      0.9994767308235168,
      0.9986920356750488
    ],
    [
      0.9239774346351624,
      0.9362484216690063,
      0.9436116218566895,
      0.9460845589637756,
      0.9498767852783203,
      0.9571335911750793,
      0.9592359066009521,
      0.9585584402084351,
      0.9631626605987549,
      0.9676958322525024,
      0.967011570930481,
      0.9640162587165833,
      0.9630127549171448,
      0.9578818678855896,
      0.9546478390693665,
      0.9584804773330688,
      0.9603005051612854,
      0.9564001560211182,
      0.95554518699646,
      0.9700474739074707,
      0.966655433177948,
      0.9602506756782532,
      0.9704585671424866,
      0.9852158427238464,
      0.9818414449691772,
      0.9802241921424866,
      0.9812721014022827,
      0.9664764404296875,
      0.9620898962020874,
      0.9761611223220825,
      0.9737480282783508,
      0.9637371897697449,
      0.966159999370575,
      0.9821903705596924,
      0.9840002059936523,
      0.9745068550109863,
      0.9839600920677185,
      0.9708164930343628,
      0.9717066884040833,
      0.9730321168899536,
      0.9619444608688354,
      0.9575190544128418,
      0.9571651220321655,
      0.9609321355819702,
      0.9538912177085876,
      0.957984983921051,
      0.9618176221847534,
      0.9627182483673096,
      0.9664081931114197,
      0.9667399525642395,
      0.966303288936615,
      0.9661111235618591,
      0.9658204317092896,
      0.9710390567779541,
      0.964479386806488,
      0.9606330394744873,
      0.9601645469665527,
      0.9626807570457458,
      0.9468783140182495,
      0.9380632638931274,
      0.9450430870056152,
      0.9393882155418396,
      0.8815460801124573,
      0.9983698129653931,
      0.999590277671814,
      0.9989570379257202,
      0.9990959763526917,
      0.9984439015388489,
      0.9951794743537903,
      0.9951985478401184,
      0.9929157495498657,
      0.9924318194389343,
      0.9866080284118652,
      0.9908421039581299,
      0.9949730038642883,
      0.9859793186187744,
      0.990860641002655,
      0.9771122932434082,
      0.9839989542961121,
      0.9944025278091431,
      0.9969504475593567,
      0.9958722591400146,
      0.9965892434120178,
      0.9901948571205139,
      0.992923378944397,
      0.9888884425163269,
      0.9938481450080872,
      0.9940188527107239,
      0.9972293376922607,
      0.99848473072052,
      0.9997818470001221,
      0.9998765587806702,
      0.9999371767044067,
      0.9999613165855408,
      0.9999740719795227,
      0.999968409538269,
      0.9999678730964661,
      0.999959409236908,
      0.9999532699584961,
      0.9998995661735535,
      0.9998125433921814,
      0.9998784065246582,
      0.9998838901519775,
      0.9999513626098633,
      0.9998632073402405,
      0.9999238848686218,
      0.9999051690101624,
      0.9998316764831543,
      0.9999200105667114,
      0.9999420046806335,
      0.9999380707740784,
      0.999897301197052,
      0.9987660050392151,
      0.9949731230735779,
      0.9829407930374146,
      0.980567991733551,
      0.9827982187271118,
      0.9769526720046997,
      0.9766778945922852,
      0.9828187823295593,
      0.9793604612350464,
      0.9884123206138611,
      0.9858818054199219,
      0.9874406456947327,
      0.984975278377533,
      0.9906507134437561,
      0.9960208535194397,
      0.9994336366653442,
      0.9993209838867188,
      0.9999043941497803,
      0.999824047088623,
      0.9998711347579956,
      0.9999397993087769,
      0.9999463558197021,
      0.9999144077301025,
      0.9999480247497559,
      0.9999722242355347,
      0.999943196773529,
      0.9999484419822693,
      0.9999487400054932,
      0.9999637007713318,
      0.9999147653579712,
      0.9997740387916565,
      0.9999054074287415,
      0.999767005443573,
      0.9999293684959412,
      0.9998210072517395,
      0.9998065829277039,
      0.9997681975364685,
      0.9998235106468201,
      0.9998013377189636,
      0.9986789226531982,
      0.9989076852798462,
      0.9970857501029968,
      0.999213457107544,
      0.999337375164032,
      0.9999008774757385,
      0.9999430179595947,
      0.9999271035194397,
      0.9999376535415649,
      0.9998892545700073,
      0.9996660947799683,
      0.9994782209396362,
      0.9986912608146667
    ],
    [
      0.9453008770942688,
      0.9541393518447876,
      0.9567384719848633,
      0.9616463780403137,
      0.9653330445289612,
      0.9716471433639526,
      0.9717520475387573,
      0.9714475870132446,
      0.9754728078842163,
      0.9792535305023193,
      0.9781659245491028,
      0.9764604568481445,
      0.9763418436050415,
      0.9719265699386597,
      0.9694473743438721,
      0.9712700843811035,
      0.9738821387290955,
      0.9710851907730103,
      0.970943033695221,
      0.9792660474777222,
      0.9773060083389282,
      0.9733216762542725,
      0.9795260429382324,
      0.9894475340843201,
      0.9869080781936646,
      0.9864586591720581,
      0.9870803356170654,
      0.9779993295669556,
      0.9741479158401489,
      0.9836640954017639,
      0.9824598431587219,
      0.9754127264022827,
      0.9760671854019165,
      0.9866729974746704,
      0.9881770014762878,
      0.9804361462593079,
      0.98810213804245,
      0.9793780446052551,
      0.9798840284347534,
      0.9804849624633789,
      0.9743809700012207,
      0.971757709980011,
      0.9717047810554504,
      0.9747303128242493,
      0.9699163436889648,
      0.9723390936851501,
      0.9752122163772583,
      0.9772664308547974,
      0.9787771701812744,
      0.9789401292800903,
      0.9779768586158752,
      0.9791997671127319,
      0.9782062768936157,
      0.9818786382675171,
      0.976955771446228,
      0.9741165041923523,
      0.9716507792472839,
      0.9755675196647644,
      0.9626508355140686,
      0.9563586711883545,
      0.9604582190513611,
      0.9566931128501892,
      0.9075173139572144,
      0.9985381960868835,
      0.9996503591537476,
      0.9992718696594238,
      0.9994337558746338,
      0.9992043375968933,
      0.9971656799316406,
      0.9974888563156128,
      0.9960305094718933,
      0.9956704378128052,
      0.991072952747345,
      0.9944148659706116,
      0.9971889853477478,
      0.9901729822158813,
      0.9934331774711609,
      0.9826029539108276,
      0.9882670640945435,
      0.9963141679763794,
      0.998151957988739,
      0.9978296756744385,
      0.9982690215110779,
      0.9946759343147278,
      0.9965448379516602,
      0.9928843379020691,
      0.9962146282196045,
      0.9961142539978027,
      0.9982463121414185,
      0.9988712072372437,
      0.9998152852058411,
      0.9999074339866638,
      0.9999514818191528,
      0.9999660849571228,
      0.9999772310256958,
      0.9999708533287048,
      0.9999700784683228,
      0.9999608993530273,
      0.999954879283905,
      0.9999012351036072,
      0.9998154044151306,
      0.9998804330825806,
      0.9998874068260193,
      0.9999536871910095,
      0.999863862991333,
      0.9999284148216248,
      0.999908983707428,
      0.9998365044593811,
      0.9999232292175293,
      0.9999485015869141,
      0.9999462962150574,
      0.9999313354492188,
      0.9993641972541809,
      0.9968484044075012,
      0.9888650178909302,
      0.9861156940460205,
      0.9871421456336975,
      0.9833407402038574,
      0.9832178354263306,
      0.9875454902648926,
      0.984905481338501,
      0.9916362166404724,
      0.9899945259094238,
      0.9913485646247864,
      0.9898197054862976,
      0.9944666624069214,
      0.9979181885719299,
      0.9996719360351562,
      0.999575674533844,
      0.9999303817749023,
      0.9998646974563599,
      0.9998928308486938,
      0.9999454617500305,
      0.9999489188194275,
      0.9999168515205383,
      0.9999502301216125,
      0.9999738335609436,
      0.9999463558197021,
      0.9999516606330872,
      0.9999539852142334,
      0.9999687075614929,
      0.9999325275421143,
      0.9998535513877869,
      0.9999299049377441,
      0.9998598098754883,
      0.9999450445175171,
      0.9998449087142944,
      0.9998172521591187,
      0.9997889399528503,
      0.9998387098312378,
      0.9998602867126465,
      0.9993337988853455,
      0.9993870854377747,
      0.9983304142951965,
      0.9995148777961731,
      0.9996218681335449,
      0.9999182224273682,
      0.999954104423523,
      0.9999321103096008,
      0.9999427795410156,
      0.9998941421508789,
      0.9996606111526489,
      0.999485194683075,
      0.9986986517906189
    ],
    [
      0.9647153615951538,
      0.9705748558044434,
      0.9703047275543213,
      0.9748316407203674,
      0.978439211845398,
      0.9828311204910278,
      0.9827262163162231,
      0.9823200702667236,
      0.9847769141197205,
      0.9875021576881409,
      0.9865888953208923,
      0.9856793880462646,
      0.9860585927963257,
      0.984015703201294,
      0.9834005832672119,
      0.9841455221176147,
      0.9853073358535767,
      0.9838829636573792,
      0.9846034646034241,
      0.9874556660652161,
      0.9863390922546387,
      0.9847158193588257,
      0.9872995018959045,
      0.992942214012146,
      0.9916393756866455,
      0.9916473031044006,
      0.9918494820594788,
      0.9863117933273315,
      0.984295129776001,
      0.9897076487541199,
      0.9887908697128296,
      0.9847226738929749,
      0.984359622001648,
      0.9910752177238464,
      0.9920892119407654,
      0.9868143796920776,
      0.9921220541000366,
      0.98674076795578,
      0.987087607383728,
      0.9871121048927307,
      0.9846380352973938,
      0.9840075373649597,
      0.9842142462730408,
      0.9850062131881714,
      0.9826800227165222,
      0.9843796491622925,
      0.9857825636863708,
      0.986546516418457,
      0.9869486093521118,
      0.9877031445503235,
      0.987733781337738,
      0.9875757694244385,
      0.9870695471763611,
      0.9890240430831909,
      0.9868704080581665,
      0.9848052263259888,
      0.983007550239563,
      0.9855244159698486,
      0.9748586416244507,
      0.9712539911270142,
      0.9717678427696228,
      0.9697016477584839,
      0.9320985078811646,
      0.9986797571182251,
      0.9996996521949768,
      0.999495267868042,
      0.9996317625045776,
      0.9995803833007812,
      0.9984294176101685,
      0.9989486932754517,
      0.9979682564735413,
      0.9979853630065918,
      0.9952852725982666,
      0.9972375631332397,
      0.9986402988433838,
      0.9942526817321777,
      0.9964484572410583,
      0.9891424775123596,
      0.9923837184906006,
      0.9979811906814575,
      0.9990425705909729,
      0.9990146160125732,
      0.9992147088050842,
      0.9978614449501038,
      0.9986266493797302,
      0.9965764284133911,
      0.9983530640602112,
      0.9980665445327759,
      0.9990763664245605,
      0.999245285987854,
      0.9998448491096497,
      0.9999277591705322,
      0.9999604821205139,
      0.9999690651893616,
      0.9999791383743286,
      0.9999720454216003,
      0.999971330165863,
      0.9999619722366333,
      0.9999560713768005,
      0.9999024868011475,
      0.9998168349266052,
      0.9998810887336731,
      0.9998889565467834,
      0.9999551773071289,
      0.9998675584793091,
      0.9999319911003113,
      0.9999123811721802,
      0.9998409152030945,
      0.9999286532402039,
      0.999954104423523,
      0.9999530911445618,
      0.9999513626098633,
      0.9996989965438843,
      0.998451292514801,
      0.9931021928787231,
      0.9906238913536072,
      0.9905299544334412,
      0.9880028963088989,
      0.9878855347633362,
      0.9911273717880249,
      0.9893611669540405,
      0.994468629360199,
      0.9937170147895813,
      0.9948696494102478,
      0.9941352009773254,
      0.9972913265228271,
      0.9990423917770386,
      0.9998307228088379,
      0.9997806549072266,
      0.9999513030052185,
      0.9998940825462341,
      0.9999096393585205,
      0.9999500513076782,
      0.9999504089355469,
      0.9999189972877502,
      0.999950110912323,
      0.9999753832817078,
      0.9999473690986633,
      0.9999544620513916,
      0.9999575018882751,
      0.999972939491272,
      0.9999448657035828,
      0.9999081492424011,
      0.9999465346336365,
      0.9999132752418518,
      0.9999561309814453,
      0.9998643398284912,
      0.9998245239257812,
      0.9998042583465576,
      0.999855101108551,
      0.9998968839645386,
      0.9996574521064758,
      0.9996609091758728,
      0.9991495013237,
      0.9997074604034424,
      0.999777615070343,
      0.9999316334724426,
      0.9999626874923706,
      0.9999383687973022,
      0.9999485611915588,
      0.999896764755249,
      0.9996611475944519,
      0.9994850754737854,
      0.9986931681632996
    ],
    [
      0.9775563478469849,
      0.9814510345458984,
      0.980760395526886,
      0.9842953681945801,
      0.9858312010765076,
      0.9886921644210815,
      0.988847017288208,
      0.9882532954216003,
      0.989978015422821,
      0.9918635487556458,
      0.9914410710334778,
      0.9906004071235657,
      0.9910481572151184,
      0.9902700185775757,
      0.9898881912231445,
      0.9902526140213013,
      0.9908349514007568,
      0.9903480410575867,
      0.9908071160316467,
      0.9915764927864075,
      0.9912922382354736,
      0.9906312823295593,
      0.9917568564414978,
      0.9952055811882019,
      0.9947113394737244,
      0.9945821762084961,
      0.9946841597557068,
      0.9922654628753662,
      0.9898579120635986,
      0.9929875731468201,
      0.9927889704704285,
      0.9901572465896606,
      0.9894901514053345,
      0.9940953254699707,
      0.9949007630348206,
      0.9918163418769836,
      0.9948540329933167,
      0.9919998645782471,
      0.9913144707679749,
      0.991703450679779,
      0.9904348850250244,
      0.9906563758850098,
      0.9907984137535095,
      0.9907094240188599,
      0.9897312521934509,
      0.990715742111206,
      0.9909906387329102,
      0.9914655089378357,
      0.9917425513267517,
      0.9927660822868347,
      0.9925079941749573,
      0.9918795824050903,
      0.9916919469833374,
      0.9933715462684631,
      0.9917818307876587,
      0.9898941516876221,
      0.9890602231025696,
      0.9911689758300781,
      0.9849280714988708,
      0.9823638200759888,
      0.9800835847854614,
      0.9803854823112488,
      0.9519339799880981,
      0.9987971782684326,
      0.9997320771217346,
      0.9996187686920166,
      0.9997287392616272,
      0.9997302889823914,
      0.9990234971046448,
      0.9994974732398987,
      0.9988034963607788,
      0.9989576935768127,
      0.9974956512451172,
      0.9984786510467529,
      0.999412477016449,
      0.9972230792045593,
      0.9983963966369629,
      0.9937172532081604,
      0.9957380294799805,
      0.9991804361343384,
      0.9995894432067871,
      0.9995526671409607,
      0.9995998740196228,
      0.9990832805633545,
      0.9994103908538818,
      0.9985170364379883,
      0.9992624521255493,
      0.9990197420120239,
      0.999505341053009,
      0.9994502067565918,
      0.9998524785041809,
      0.9999393820762634,
      0.9999654293060303,
      0.9999704957008362,
      0.9999804496765137,
      0.9999726414680481,
      0.999971866607666,
      0.9999626278877258,
      0.9999568462371826,
      0.9999034404754639,
      0.999817967414856,
      0.9998815059661865,
      0.9998899698257446,
      0.9999561905860901,
      0.9998683929443359,
      0.9999340772628784,
      0.9999144673347473,
      0.9998440146446228,
      0.9999326467514038,
      0.9999575018882751,
      0.9999570846557617,
      0.9999615550041199,
      0.9998345375061035,
      0.9992775321006775,
      0.9956615567207336,
      0.9937425851821899,
      0.9936714172363281,
      0.9912886619567871,
      0.9912932515144348,
      0.993334949016571,
      0.9925546646118164,
      0.996794581413269,
      0.9968780875205994,
      0.9976277351379395,
      0.997334361076355,
      0.9988732933998108,
      0.9995251297950745,
      0.9998897910118103,
      0.9998728632926941,
      0.9999628067016602,
      0.9999123811721802,
      0.9999251365661621,
      0.9999533891677856,
      0.9999508261680603,
      0.9999189376831055,
      0.9999504089355469,
      0.9999759197235107,
      0.9999481439590454,
      0.999955952167511,
      0.9999606013298035,
      0.9999756813049316,
      0.9999521374702454,
      0.9999333024024963,
      0.9999551773071289,
      0.9999366998672485,
      0.999962568283081,
      0.9998781085014343,
      0.9998285174369812,
      0.9998137354850769,
      0.9998639225959778,
      0.9999135732650757,
      0.9997833371162415,
      0.9997764229774475,
      0.9995283484458923,
      0.9998030066490173,
      0.9998542070388794,
      0.9999405741691589,
      0.9999675154685974,
      0.9999410510063171,
      0.9999521374702454,
      0.9998970031738281,
      0.9996588826179504,
      0.9994822144508362,
      0.9986862540245056
    ],
    [
      0.9841077327728271,
      0.9870026707649231,
      0.9868139028549194,
      0.9889735579490662,
      0.9899306297302246,
      0.9922842383384705,
      0.9925814867019653,
      0.9923531413078308,
      0.9939455986022949,
      0.9954567551612854,
      0.9959501028060913,
      0.9947548508644104,
      0.9944121241569519,
      0.9945943355560303,
      0.9941064119338989,
      0.9936404824256897,
      0.993389904499054,
      0.9934563040733337,
      0.9936683177947998,
      0.9939297437667847,
      0.9936830997467041,
      0.9934279322624207,
      0.994381308555603,
      0.9965105652809143,
      0.9963337182998657,
      0.9961119890213013,
      0.9962618947029114,
      0.9952199459075928,
      0.9932180643081665,
      0.9952298402786255,
      0.9953558444976807,
      0.9934720993041992,
      0.992455780506134,
      0.9956910610198975,
      0.9963901042938232,
      0.9944243431091309,
      0.9964051246643066,
      0.9949996471405029,
      0.9942705035209656,
      0.9947189688682556,
      0.9934664964675903,
      0.9938925504684448,
      0.9941075444221497,
      0.9940451979637146,
      0.9938403964042664,
      0.9945546984672546,
      0.9945989847183228,
      0.9949255585670471,
      0.9952452778816223,
      0.9959859251976013,
      0.9957796335220337,
      0.9951080679893494,
      0.9950823187828064,
      0.9961864352226257,
      0.9950056076049805,
      0.9931182265281677,
      0.9925811290740967,
      0.9944579601287842,
      0.9899482727050781,
      0.9879878759384155,
      0.98648601770401,
      0.9865503907203674,
      0.9646919369697571,
      0.9988726377487183,
      0.9997527003288269,
      0.9996954202651978,
      0.9997884035110474,
      0.9998128414154053,
      0.9993899464607239,
      0.999718427658081,
      0.999258279800415,
      0.9993739724159241,
      0.99854576587677,
      0.999154806137085,
      0.9996953010559082,
      0.9986020922660828,
      0.9993186593055725,
      0.9966816902160645,
      0.9976704120635986,
      0.9996330142021179,
      0.999801754951477,
      0.9997918605804443,
      0.999747097492218,
      0.9995263814926147,
      0.9997205138206482,
      0.9992464780807495,
      0.9996108412742615,
      0.9994354248046875,
      0.9996985197067261,
      0.9995702505111694,
      0.9998646974563599,
      0.9999464154243469,
      0.9999679327011108,
      0.9999708533287048,
      0.9999812245368958,
      0.9999727606773376,
      0.9999721646308899,
      0.999963104724884,
      0.9999571442604065,
      0.9999037981033325,
      0.9998182654380798,
      0.9998812079429626,
      0.9998899698257446,
      0.9999567866325378,
      0.9998688697814941,
      0.9999355673789978,
      0.999915599822998,
      0.9998453259468079,
      0.999935507774353,
      0.9999599456787109,
      0.9999595880508423,
      0.9999672770500183,
      0.9998961687088013,
      0.9996439218521118,
      0.9975953102111816,
      0.9960694313049316,
      0.9966171383857727,
      0.9940165877342224,
      0.9943386912345886,
      0.9948651790618896,
      0.9946713447570801,
      0.9980787038803101,
      0.9983358979225159,
      0.998902440071106,
      0.9987787008285522,
      0.9994483590126038,
      0.9997556805610657,
      0.9999186992645264,
      0.9999197721481323,
      0.9999701380729675,
      0.9999240636825562,
      0.9999339580535889,
      0.9999558925628662,
      0.9999507069587708,
      0.9999187588691711,
      0.9999508261680603,
      0.9999760985374451,
      0.9999479651451111,
      0.9999565482139587,
      0.9999626278877258,
      0.9999774098396301,
      0.9999574422836304,
      0.9999484419822693,
      0.9999605417251587,
      0.9999507069587708,
      0.9999657273292542,
      0.9998868703842163,
      0.9998297691345215,
      0.9998193979263306,
      0.9998686909675598,
      0.9999224543571472,
      0.9998493790626526,
      0.9998405575752258,
      0.9997038245201111,
      0.999858021736145,
      0.9998959898948669,
      0.9999464750289917,
      0.999970555305481,
      0.9999426007270813,
      0.9999544024467468,
      0.9998964667320251,
      0.9996570348739624,
      0.9994804859161377,
      0.9986807107925415
    ],
    [
      0.9882118105888367,
      0.9903556108474731,
      0.9902127981185913,
      0.9918658137321472,
      0.9924679398536682,
      0.9944459199905396,
      0.9947801232337952,
      0.9949461221694946,
      0.9962568283081055,
      0.9972857236862183,
      0.9977706074714661,
      0.9971030354499817,
      0.99661785364151,
      0.9968989491462708,
      0.9967600107192993,
      0.9960823655128479,
      0.9954699277877808,
      0.9954482316970825,
      0.9957008957862854,
      0.9957531690597534,
      0.9956202507019043,
      0.9954664707183838,
      0.9959344267845154,
      0.9972856640815735,
      0.9972742795944214,
      0.9970374703407288,
      0.9971998333930969,
      0.9968487024307251,
      0.9954751133918762,
      0.996498703956604,
      0.9966970682144165,
      0.9956184029579163,
      0.9944571256637573,
      0.996591329574585,
      0.9971879124641418,
      0.9957176446914673,
      0.9973583817481995,
      0.9966109395027161,
      0.996056079864502,
      0.9963018894195557,
      0.9956459403038025,
      0.9958049058914185,
      0.9960372447967529,
      0.9965020418167114,
      0.9965470433235168,
      0.9969323873519897,
      0.9968447685241699,
      0.9968221783638,
      0.9971534609794617,
      0.9976462721824646,
      0.9974279999732971,
      0.9970271587371826,
      0.9969643354415894,
      0.9979164004325867,
      0.9969204068183899,
      0.9955825209617615,
      0.9949964880943298,
      0.996829628944397,
      0.9931846857070923,
      0.9913666844367981,
      0.9905107617378235,
      0.990214467048645,
      0.9733476638793945,
      0.9989199042320251,
      0.9997643232345581,
      0.9997383952140808,
      0.9998220801353455,
      0.9998559951782227,
      0.9995771646499634,
      0.9998176693916321,
      0.9995070099830627,
      0.9996197819709778,
      0.9991138577461243,
      0.9994832277297974,
      0.9998135566711426,
      0.9992858171463013,
      0.9996246695518494,
      0.9981555938720703,
      0.99880450963974,
      0.9997826218605042,
      0.9998791217803955,
      0.9998776912689209,
      0.9998276233673096,
      0.9997183084487915,
      0.999832272529602,
      0.9995642304420471,
      0.9997814893722534,
      0.9996410608291626,
      0.9997929334640503,
      0.9996441006660461,
      0.9998676776885986,
      0.9999502301216125,
      0.9999697208404541,
      0.9999708533287048,
      0.9999812841415405,
      0.9999724626541138,
      0.9999721646308899,
      0.9999633431434631,
      0.9999571442604065,
      0.9999037384986877,
      0.9998182058334351,
      0.9998805522918701,
      0.9998899102210999,
      0.9999570846557617,
      0.999869167804718,
      0.9999364614486694,
      0.9999163150787354,
      0.9998462200164795,
      0.9999369978904724,
      0.9999613165855408,
      0.9999611973762512,
      0.9999704957008362,
      0.9999258518218994,
      0.9997945427894592,
      0.9985265731811523,
      0.9974627494812012,
      0.9982282519340515,
      0.9967402815818787,
      0.9964978098869324,
      0.9962207674980164,
      0.9965077042579651,
      0.9988850355148315,
      0.9991510510444641,
      0.9994221329689026,
      0.9993448853492737,
      0.9997108578681946,
      0.9998350143432617,
      0.9999338388442993,
      0.9999384880065918,
      0.9999740719795227,
      0.9999316334724426,
      0.9999384880065918,
      0.9999570250511169,
      0.9999504685401917,
      0.9999184012413025,
      0.9999505281448364,
      0.9999761581420898,
      0.9999503493309021,
      0.9999571442604065,
      0.9999638199806213,
      0.9999786615371704,
      0.9999603033065796,
      0.9999552965164185,
      0.9999634623527527,
      0.9999575614929199,
      0.9999675750732422,
      0.9998929500579834,
      0.999829888343811,
      0.9998223781585693,
      0.9998709559440613,
      0.9999274015426636,
      0.9998828172683716,
      0.9998752474784851,
      0.9997916221618652,
      0.9998910427093506,
      0.9999207854270935,
      0.9999502301216125,
      0.9999722838401794,
      0.9999430775642395,
      0.9999561309814453,
      0.9998935461044312,
      0.9996607303619385,
      0.9994724988937378,
      0.9986587166786194
    ]
  ],
  "rfd_device": "NVIDIA A30",
  "rfd_time": 44,
  "rfd_con_ref_pdb_idx": [],
  "rfd_con_hal_pdb_idx": [],
  "rfd_con_ref_idx0": [],
  "rfd_con_hal_idx0": [],
  "rfd_complex_con_ref_pdb_idx": "[('X', 282), ('X', 283), ('X', 284), ('X', 285), ('X', 286), ('X', 287), ('X', 288), ('X', 289), ('X', 290), ('X', 291), ('X', 292), ('X', 293), ('X', 294), ('X', 295), ('X', 296), ('X', 297), ('X', 298), ('X', 299), ('X', 300), ('X', 301), ('X', 302), ('X', 303), ('X', 304), ('X', 305), ('X', 306), ('X', 307), ('X', 308), ('X', 309), ('X', 310), ('X', 311), ('X', 312), ('X', 313), ('X', 314), ('X', 315), ('X', 316), ('X', 317), ('X', 318), ('X', 319), ('X', 320), ('X', 321), ('X', 322), ('X', 323), ('X', 324), ('X', 325), ('X', 326), ('X', 327), ('X', 328), ('X', 329), ('X', 330), ('X', 331), ('X', 332), ('X', 333), ('X', 334), ('X', 335), ('X', 336), ('X', 337), ('X', 338), ('X', 339), ('X', 340), ('X', 341), ('X', 342), ('X', 343), ('X', 344), ('X', 345), ('X', 346), ('X', 347), ('X', 348), ('X', 349), ('X', 350), ('X', 351), ('X', 352), ('X', 353), ('X', 354), ('X', 355), ('X', 356), ('X', 357), ('X', 358), ('X', 359), ('X', 360), ('X', 361), ('X', 362), ('X', 363), ('X', 364), ('X', 365), ('X', 366), ('X', 367), ('X', 368), ('X', 369), ('X', 370), ('X', 371), ('X', 372), ('X', 373), ('X', 374), ('X', 375), ('X', 376), ('X', 377), ('X', 378), ('X', 379), ('X', 380), ('X', 381), ('X', 382)]",
  "rfd_complex_con_hal_pdb_idx": "[('B', 64), ('B', 65), ('B', 66), ('B', 67), ('B', 68), ('B', 69), ('B', 70), ('B', 71), ('B', 72), ('B', 73), ('B', 74), ('B', 75), ('B', 76), ('B', 77), ('B', 78), ('B', 79), ('B', 80), ('B', 81), ('B', 82), ('B', 83), ('B', 84), ('B', 85), ('B', 86), ('B', 87), ('B', 88), ('B', 89), ('B', 90), ('B', 91), ('B', 92), ('B', 93), ('B', 94), ('B', 95), ('B', 96), ('B', 97), ('B', 98), ('B', 99), ('B', 100), ('B', 101), ('B', 102), ('B', 103), ('B', 104), ('B', 105), ('B', 106), ('B', 107), ('B', 108), ('B', 109), ('B', 110), ('B', 111), ('B', 112), ('B', 113), ('B', 114), ('B', 115), ('B', 116), ('B', 117), ('B', 118), ('B', 119), ('B', 120), ('B', 121), ('B', 122), ('B', 123), ('B', 124), ('B', 125), ('B', 126), ('B', 127), ('B', 128), ('B', 129), ('B', 130), ('B', 131), ('B', 132), ('B', 133), ('B', 134), ('B', 135), ('B', 136), ('B', 137), ('B', 138), ('B', 139), ('B', 140), ('B', 141), ('B', 142), ('B', 143), ('B', 144), ('B', 145), ('B', 146), ('B', 147), ('B', 148), ('B', 149), ('B', 150), ('B', 151), ('B', 152), ('B', 153), ('B', 154), ('B', 155), ('B', 156), ('B', 157), ('B', 158), ('B', 159), ('B', 160), ('B', 161), ('B', 162), ('B', 163), ('B', 164)]",
  "rfd_receptor_con_ref_pdb_idx": "[('X', 282), ('X', 283), ('X', 284), ('X', 285), ('X', 286), ('X', 287), ('X', 288), ('X', 289), ('X', 290), ('X', 291), ('X', 292), ('X', 293), ('X', 294), ('X', 295), ('X', 296), ('X', 297), ('X', 298), ('X', 299), ('X', 300), ('X', 301), ('X', 302), ('X', 303), ('X', 304), ('X', 305), ('X', 306), ('X', 307), ('X', 308), ('X', 309), ('X', 310), ('X', 311), ('X', 312), ('X', 313), ('X', 314), ('X', 315), ('X', 316), ('X', 317), ('X', 318), ('X', 319), ('X', 320), ('X', 321), ('X', 322), ('X', 323), ('X', 324), ('X', 325), ('X', 326), ('X', 327), ('X', 328), ('X', 329), ('X', 330), ('X', 331), ('X', 332), ('X', 333), ('X', 334), ('X', 335), ('X', 336), ('X', 337), ('X', 338), ('X', 339), ('X', 340), ('X', 341), ('X', 342), ('X', 343), ('X', 344), ('X', 345), ('X', 346), ('X', 347), ('X', 348), ('X', 349), ('X', 350), ('X', 351), ('X', 352), ('X', 353), ('X', 354), ('X', 355), ('X', 356), ('X', 357), ('X', 358), ('X', 359), ('X', 360), ('X', 361), ('X', 362), ('X', 363), ('X', 364), ('X', 365), ('X', 366), ('X', 367), ('X', 368), ('X', 369), ('X', 370), ('X', 371), ('X', 372), ('X', 373), ('X', 374), ('X', 375), ('X', 376), ('X', 377), ('X', 378), ('X', 379), ('X', 380), ('X', 381), ('X', 382)]",
  "rfd_receptor_con_hal_pdb_idx": "[('B', 64), ('B', 65), ('B', 66), ('B', 67), ('B', 68), ('B', 69), ('B', 70), ('B', 71), ('B', 72), ('B', 73), ('B', 74), ('B', 75), ('B', 76), ('B', 77), ('B', 78), ('B', 79), ('B', 80), ('B', 81), ('B', 82), ('B', 83), ('B', 84), ('B', 85), ('B', 86), ('B', 87), ('B', 88), ('B', 89), ('B', 90), ('B', 91), ('B', 92), ('B', 93), ('B', 94), ('B', 95), ('B', 96), ('B', 97), ('B', 98), ('B', 99), ('B', 100), ('B', 101), ('B', 102), ('B', 103), ('B', 104), ('B', 105), ('B', 106), ('B', 107), ('B', 108), ('B', 109), ('B', 110), ('B', 111), ('B', 112), ('B', 113), ('B', 114), ('B', 115), ('B', 116), ('B', 117), ('B', 118), ('B', 119), ('B', 120), ('B', 121), ('B', 122), ('B', 123), ('B', 124), ('B', 125), ('B', 126), ('B', 127), ('B', 128), ('B', 129), ('B', 130), ('B', 131), ('B', 132), ('B', 133), ('B', 134), ('B', 135), ('B', 136), ('B', 137), ('B', 138), ('B', 139), ('B', 140), ('B', 141), ('B', 142), ('B', 143), ('B', 144), ('B', 145), ('B', 146), ('B', 147), ('B', 148), ('B', 149), ('B', 150), ('B', 151), ('B', 152), ('B', 153), ('B', 154), ('B', 155), ('B', 156), ('B', 157), ('B', 158), ('B', 159), ('B', 160), ('B', 161), ('B', 162), ('B', 163), ('B', 164)]",
  "rfd_complex_con_ref_idx0": [
    0,
    1,
    2,
    3,
    4,
    5,
    6,
    7,
    8,
    9,
    10,
    11,
    12,
    13,
    14,
    15,
    16,
    17,
    18,
    19,
    20,
    21,
    22,
    23,
    24,
    25,
    26,
    27,
    28,
    29,
    30,
    31,
    32,
    33,
    34,
    35,
    36,
    37,
    38,
    39,
    40,
    41,
    42,
    43,
    44,
    45,
    46,
    47,
    48,
    49,
    50,
    51,
    52,
    53,
    54,
    55,
    56,
    57,
    58,
    59,
    60,
    61,
    62,
    63,
    64,
    65,
    66,
    67,
    68,
    69,
    70,
    71,
    72,
    73,
    74,
    75,
    76,
    77,
    78,
    79,
    80,
    81,
    82,
    83,
    84,
    85,
    86,
    87,
    88,
    89,
    90,
    91,
    92,
    93,
    94,
    95,
    96,
    97,
    98,
    99,
    100
  ],
  "rfd_complex_con_hal_idx0": [
    63,
    64,
    65,
    66,
    67,
    68,
    69,
    70,
    71,
    72,
    73,
    74,
    75,
    76,
    77,
    78,
    79,
    80,
    81,
    82,
    83,
    84,
    85,
    86,
    87,
    88,
    89,
    90,
    91,
    92,
    93,
    94,
    95,
    96,
    97,
    98,
    99,
    100,
    101,
    102,
    103,
    104,
    105,
    106,
    107,
    108,
    109,
    110,
    111,
    112,
    113,
    114,
    115,
    116,
    117,
    118,
    119,
    120,
    121,
    122,
    123,
    124,
    125,
    126,
    127,
    128,
    129,
    130,
    131,
    132,
    133,
    134,
    135,
    136,
    137,
    138,
    139,
    140,
    141,
    142,
    143,
    144,
    145,
    146,
    147,
    148,
    149,
    150,
    151,
    152,
    153,
    154,
    155,
    156,
    157,
    158,
    159,
    160,
    161,
    162,
    163
  ],
  "rfd_receptor_con_ref_idx0": [
    0,
    1,
    2,
    3,
    4,
    5,
    6,
    7,
    8,
    9,
    10,
    11,
    12,
    13,
    14,
    15,
    16,
    17,
    18,
    19,
    20,
    21,
    22,
    23,
    24,
    25,
    26,
    27,
    28,
    29,
    30,
    31,
    32,
    33,
    34,
    35,
    36,
    37,
    38,
    39,
    40,
    41,
    42,
    43,
    44,
    45,
    46,
    47,
    48,
    49,
    50,
    51,
    52,
    53,
    54,
    55,
    56,
    57,
    58,
    59,
    60,
    61,
    62,
    63,
    64,
    65,
    66,
    67,
    68,
    69,
    70,
    71,
    72,
    73,
    74,
    75,
    76,
    77,
    78,
    79,
    80,
    81,
    82,
    83,
    84,
    85,
    86,
    87,
    88,
    89,
    90,
    91,
    92,
    93,
    94,
    95,
    96,
    97,
    98,
    99,
    100
  ],
  "rfd_receptor_con_hal_idx0": [
    0,
    1,
    2,
    3,
    4,
    5,
    6,
    7,
    8,
    9,
    10,
    11,
    12,
    13,
    14,
    15,
    16,
    17,
    18,
    19,
    20,
    21,
    22,
    23,
    24,
    25,
    26,
    27,
    28,
    29,
    30,
    31,
    32,
    33,
    34,
    35,
    36,
    37,
    38,
    39,
    40,
    41,
    42,
    43,
    44,
    45,
    46,
    47,
    48,
    49,
    50,
    51,
    52,
    53,
    54,
    55,
    56,
    57,
    58,
    59,
    60,
    61,
    62,
    63,
    64,
    65,
    66,
    67,
    68,
    69,
    70,
    71,
    72,
    73,
    74,
    75,
    76,
    77,
    78,
    79,
    80,
    81,
    82,
    83,
    84,
    85,
    86,
    87,
    88,
    89,
    90,
    91,
    92,
    93,
    94,
    95,
    96,
    97,
    98,
    99,
    100
  ],
  "rfd_inpaint_str": [
    false,
    false,
    false,
    false,
    false,
    false,
    false,
    false,
    false,
    false,
    false,
    false,
    false,
    false,
    false,
    false,
    false,
    false,
    false,
    false,
    false,
    false,
    false,
    false,
    false,
    false,
    false,
    false,
    false,
    false,
    false,
    false,
    false,
    false,
    false,
    false,
    false,
    false,
    false,
    false,
    false,
    false,
    false,
    false,
    false,
    false,
    false,
    false,
    false,
    false,
    false,
    false,
    false,
    false,
    false,
    false,
    false,
    false,
    false,
    false,
    false,
    false,
    false,
    true,
    true,
    true,
    true,
    true,
    true,
    true,
    true,
    true,
    true,
    true,
    true,
    true,
    true,
    true,
    true,
    true,
    true,
    true,
    true,
    true,
    true,
    true,
    true,
    true,
    true,
    true,
    true,
    true,
    true,
    true,
    true,
    true,
    true,
    true,
    true,
    true,
    true,
    true,
    true,
    true,
    true,
    true,
    true,
    true,
    true,
    true,
    true,
    true,
    true,
    true,
    true,
    true,
    true,
    true,
    true,
    true,
    true,
    true,
    true,
    true,
    true,
    true,
    true,
    true,
    true,
    true,
    true,
    true,
    true,
    true,
    true,
    true,
    true,
    true,
    true,
    true,
    true,
    true,
    true,
    true,
    true,
    true,
    true,
    true,
    true,
    true,
    true,
    true,
    true,
    true,
    true,
    true,
    true,
    true,
    true,
    true,
    true,
    true,
    true,
    true
  ],
  "rfd_inpaint_seq": [
    false,
    false,
    false,
    false,
    false,
    false,
    false,
    false,
    false,
    false,
    false,
    false,
    false,
    false,
    false,
    false,
    false,
    false,
    false,
    false,
    false,
    false,
    false,
    false,
    false,
    false,
    false,
    false,
    false,
    false,
    false,
    false,
    false,
    false,
    false,
    false,
    false,
    false,
    false,
    false,
    false,
    false,
    false,
    false,
    false,
    false,
    false,
    false,
    false,
    false,
    false,
    false,
    false,
    false,
    false,
    false,
    false,
    false,
    false,
    false,
    false,
    false,
    false,
    true,
    true,
    true,
    true,
    true,
    true,
    true,
    true,
    true,
    true,
    true,
    true,
    true,
    true,
    true,
    true,
    true,
    true,
    true,
    true,
    true,
    true,
    true,
    true,
    true,
    true,
    true,
    true,
    true,
    true,
    true,
    true,
    true,
    true,
    true,
    true,
    true,
    true,
    true,
    true,
    true,
    true,
    true,
    true,
    true,
    true,
    true,
    true,
    true,
    true,
    true,
    true,
    true,
    true,
    true,
    true,
    true,
    true,
    true,
    true,
    true,
    true,
    true,
    true,
    true,
    true,
    true,
    true,
    true,
    true,
    true,
    true,
    true,
    true,
    true,
    true,
    true,
    true,
    true,
    true,
    true,
    true,
    true,
    true,
    true,
    true,
    true,
    true,
    true,
    true,
    true,
    true,
    true,
    true,
    true,
    true,
    true,
    true,
    true,
    true,
    true
  ],
  "rfd_sampled_mask": [
    "X282-382/0",
    "63-63"
  ],
  "rfd_mask_1d": [
    false,
    false,
    false,
    false,
    false,
    false,
    false,
    false,
    false,
    false,
    false,
    false,
    false,
    false,
    false,
    false,
    false,
    false,
    false,
    false,
    false,
    false,
    false,
    false,
    false,
    false,
    false,
    false,
    false,
    false,
    false,
    false,
    false,
    false,
    false,
    false,
    false,
    false,
    false,
    false,
    false,
    false,
    false,
    false,
    false,
    false,
    false,
    false,
    false,
    false,
    false,
    false,
    false,
    false,
    false,
    false,
    false,
    false,
    false,
    false,
    false,
    false,
    false,
    true,
    true,
    true,
    true,
    true,
    true,
    true,
    true,
    true,
    true,
    true,
    true,
    true,
    true,
    true,
    true,
    true,
    true,
    true,
    true,
    true,
    true,
    true,
    true,
    true,
    true,
    true,
    true,
    true,
    true,
    true,
    true,
    true,
    true,
    true,
    true,
    true,
    true,
    true,
    true,
    true,
    true,
    true,
    true,
    true,
    true,
    true,
    true,
    true,
    true,
    true,
    true,
    true,
    true,
    true,
    true,
    true,
    true,
    true,
    true,
    true,
    true,
    true,
    true,
    true,
    true,
    true,
    true,
    true,
    true,
    true,
    true,
    true,
    true,
    true,
    true,
    true,
    true,
    true,
    true,
    true,
    true,
    true,
    true,
    true,
    true,
    true,
    true,
    true,
    true,
    true,
    true,
    true,
    true,
    true,
    true,
    true,
    true,
    true,
    true,
    true
  ]
}
```
