## Supplementary File 1 for "ProteinDJ: a high-performance and modular protein design pipeline": fold_88.json

```
{
  "fold_id": 88,
  "rfd_config": {
    "inference": {
      "input_pdb": "1www_trka.pdb",
      "num_designs": 25,
      "design_startnum": 75,
      "ckpt_override_path": null,
      "symmetry": null,
      "recenter": true,
      "radius": 10.0,
      "model_only_neighbors": false,
      "output_prefix": "./rfd_results/fold",
      "write_trajectory": false,
      "scaffold_guided": false,
      "model_runner": "SelfConditioning",
      "cautious": true,
      "align_motif": true,
      "symmetric_self_cond": true,
      "final_step": 1,
      "deterministic": false,
      "trb_save_ckpt_path": "/app/RFdiffusion/models/Complex_base_ckpt.pt",
      "schedule_directory_path": "/app/RFdiffusion/schedules",
      "model_directory_path": "/app/RFdiffusion/models"
    },
    "contigmap": {
      "contigs": [
        "X282-382/0 50-100"
      ],
      "inpaint_seq": null,
      "inpaint_str": null,
      "inpaint_str_helix": null,
      "inpaint_str_strand": null,
      "inpaint_str_loop": null,
      "provide_seq": null,
      "length": null
    },
    "model": {
      "n_extra_block": 4,
      "n_main_block": 32,
      "n_ref_block": 4,
      "d_msa": 256,
      "d_msa_full": 64,
      "d_pair": 128,
      "d_templ": 64,
      "n_head_msa": 8,
      "n_head_pair": 4,
      "n_head_templ": 4,
      "d_hidden": 32,
      "d_hidden_templ": 32,
      "p_drop": 0.15,
      "SE3_param_full": {
        "num_layers": 1,
        "num_channels": 32,
        "num_degrees": 2,
        "n_heads": 4,
        "div": 4,
        "l0_in_features": 8,
        "l0_out_features": 8,
        "l1_in_features": 3,
        "l1_out_features": 2,
        "num_edge_features": 32
      },
      "SE3_param_topk": {
        "num_layers": 1,
        "num_channels": 32,
        "num_degrees": 2,
        "n_heads": 4,
        "div": 4,
        "l0_in_features": 64,
        "l0_out_features": 64,
        "l1_in_features": 3,
        "l1_out_features": 2,
        "num_edge_features": 64
      },
      "freeze_track_motif": false,
      "use_motif_timestep": true
    },
    "diffuser": {
      "T": 50,
      "b_0": 0.01,
      "b_T": 0.07,
      "schedule_type": "linear",
      "so3_type": "igso3",
      "crd_scale": 0.25,
      "partial_T": null,
      "so3_schedule_type": "linear",
      "min_b": 1.5,
      "max_b": 2.5,
      "min_sigma": 0.02,
      "max_sigma": 1.5
    },
    "denoiser": {
      "noise_scale_ca": 0,
      "final_noise_scale_ca": 1,
      "ca_noise_schedule_type": "constant",
      "noise_scale_frame": 0,
      "final_noise_scale_frame": 1,
      "frame_noise_schedule_type": "constant"
    },
    "ppi": {
      "hotspot_res": [
        "X294",
        "X296",
        "X333"
      ]
    },
    "potentials": {
      "guiding_potentials": null,
      "guide_scale": 10,
      "guide_decay": "constant",
      "olig_inter_all": null,
      "olig_intra_all": null,
      "olig_custom_contact": null,
      "substrate": null
    },
    "contig_settings": {
      "ref_idx": null,
      "hal_idx": null,
      "idx_rf": null,
      "inpaint_seq_tensor": null
    },
    "preprocess": {
      "sidechain_input": false,
      "motif_sidechain_input": true,
      "d_t1d": 24,
      "d_t2d": 44,
      "prob_self_cond": 0.5,
      "str_self_cond": true,
      "predict_previous": false
    },
    "logging": {
      "inputs": false
    },
    "scaffoldguided": {
      "scaffoldguided": false,
      "target_pdb": false,
      "target_path": null,
      "scaffold_list": null,
      "scaffold_dir": null,
      "sampled_insertion": 0,
      "sampled_N": 0,
      "sampled_C": 0,
      "ss_mask": 0,
      "systematic": false,
      "target_ss": null,
      "target_adj": null,
      "mask_loops": true,
      "contig_crop": null
    }
  },
  "rfd_plddt": [
    [
      0.10479217767715454,
      0.11226637661457062,
      0.10995602607727051,
      0.09816634654998779,
      0.09502363204956055,
      0.08845934271812439,
      0.08278177678585052,
      0.07943376898765564,
      0.0762035995721817,
      0.06769528985023499,
      0.06409332156181335,
      0.06378402560949326,
      0.0655563622713089,
      0.06364354491233826,
      0.06187540292739868,
      0.06332352012395859,
      0.06237538531422615,
      0.060433339327573776,
      0.060163237154483795,
      0.060557786375284195,
      0.058772627264261246,
      0.05894983559846878,
      0.05988311022520065,
      0.05982527881860733,
      0.06067027896642685,
      0.06187902390956879,
      0.06423529982566833,
      0.06400181353092194,
      0.0681241974234581,
      0.07095925509929657,
      0.07377220690250397,
      0.07537916302680969,
      0.07692164927721024,
      0.07394994050264359,
      0.07106836885213852,
      0.07370319962501526,
      0.0731266438961029,
      0.07164034992456436,
      0.07188594341278076,
      0.07024917006492615,
      0.06924755871295929,
      0.07006718218326569,
      0.069652259349823,
      0.07200209051370621,
      0.07169205695390701,
      0.06987741589546204,
      0.06920637935400009,
      0.06792379915714264,
      0.06376155465841293,
      0.0628325343132019,
      0.06013797968626022,
      0.06042333319783211,
      0.06213896721601486,
      0.06212472543120384,
      0.06229770556092262,
      0.06319791823625565,
      0.0637235939502716,
      0.06294794380664825,
      0.06693664938211441,
      0.06916278600692749,
      0.07074026763439178,
      0.0692998468875885,
      0.07697281986474991,
      0.0738159567117691,
      0.06899160146713257,
      0.07457070797681808,
      0.0780075192451477,
      0.07725723087787628,
      0.07947396486997604,
      0.09222039580345154,
      0.10030839592218399,
      0.09124159812927246,
      0.096869558095932,
      0.10986091196537018,
      0.11502115428447723,
      0.12952448427677155,
      0.141832172870636,
      0.15096455812454224,
      0.16699132323265076,
      0.20775994658470154,
      0.23524373769760132,
      0.978472113609314,
      0.9870831370353699,
      0.9881852865219116,
      0.9899749755859375,
      0.9834307432174683,
      0.9644790291786194,
      0.9585601091384888,
      0.9187245965003967,
      0.903971791267395,
      0.8654513359069824,
      0.863679051399231,
      0.8764705657958984,
      0.8427590131759644,
      0.8538150191307068,
      0.8282761573791504,
      0.8270677328109741,
      0.8535552024841309,
      0.8629220128059387,
      0.8808494806289673,
      0.9062066078186035,
      0.8805736303329468,
      0.9013595581054688,
      0.8933019638061523,
      0.9431602358818054,
      0.9561548233032227,
      0.982353925704956,
      0.985649824142456,
      0.9900827407836914,
      0.9908713698387146,
      0.9947546720504761,
      0.9971127510070801,
      0.9977217316627502,
      0.9984449744224548,
      0.9987155199050903,
      0.9982874989509583,
      0.9981549978256226,
      0.9965769648551941,
      0.9942662119865417,
      0.995331883430481,
      0.9965571165084839,
      0.9971268773078918,
      0.9923402667045593,
      0.9879358410835266,
      0.9819638729095459,
      0.9551984071731567,
      0.9635970592498779,
      0.9819785356521606,
      0.9700385332107544,
      0.9577425718307495,
      0.9013194441795349,
      0.8738626837730408,
      0.8219161629676819,
      0.7947733402252197,
      0.8077583312988281,
      0.7465780973434448,
      0.7424513101577759,
      0.8594918847084045,
      0.8737006187438965,
      0.9303170442581177,
      0.8940298557281494,
      0.8800020813941956,
      0.8578267097473145,
      0.8718255758285522,
      0.8955826759338379,
      0.9493961930274963,
      0.9182632565498352,
      0.9502072930335999,
      0.9224464893341064,
      0.9216012954711914,
      0.960052490234375,
      0.9598066806793213,
      0.9612165689468384,
      0.9891207814216614,
      0.9919596910476685,
      0.9876797795295715,
      0.9923087358474731,
      0.993385910987854,
      0.9970272779464722,
      0.9968233704566956,
      0.996801495552063,
      0.998011589050293,
      0.9965367317199707,
      0.997135579586029,
      0.9926114082336426,
      0.9934360980987549,
      0.9908780455589294,
      0.994391143321991,
      0.9951594471931458,
      0.9901828765869141,
      0.9916486740112305,
      0.9826933741569519,
      0.985687255859375,
      0.9741685390472412,
      0.9782817363739014,
      0.9705809354782104,
      0.9588109254837036,
      0.9472132921218872,
      0.9285562634468079,
      0.9165564775466919,
      0.9162994623184204,
      0.9309772849082947
    ],
    [
      0.1662381887435913,
      0.17715641856193542,
      0.16831155121326447,
      0.1431446075439453,
      0.12846684455871582,
      0.11716900765895844,
      0.1028781533241272,
      0.09640659391880035,
      0.0941176787018776,
      0.0848960131406784,
      0.08072148263454437,
      0.07709155976772308,
      0.07489606738090515,
      0.07044201344251633,
      0.06902922689914703,
      0.0702262669801712,
      0.0698549747467041,
      0.06826986372470856,
      0.06919458508491516,
      0.06785030663013458,
      0.06686162948608398,
      0.06628663092851639,
      0.06571492552757263,
      0.06670358031988144,
      0.06639131903648376,
      0.06681142747402191,
      0.06819140166044235,
      0.07031472027301788,
      0.07302030175924301,
      0.07248331606388092,
      0.07299043238162994,
      0.07470955699682236,
      0.07458890974521637,
      0.07466806471347809,
      0.07527829706668854,
      0.07504256814718246,
      0.07686729729175568,
      0.07750632613897324,
      0.07922765612602234,
      0.08143293112516403,
      0.08147946745157242,
      0.08253601938486099,
      0.08604525029659271,
      0.08926717936992645,
      0.09357061237096786,
      0.09528200328350067,
      0.09370696544647217,
      0.09492724388837814,
      0.09222087264060974,
      0.08940339088439941,
      0.08696465194225311,
      0.0899512991309166,
      0.09200160205364227,
      0.09772584587335587,
      0.10072174668312073,
      0.09821174293756485,
      0.09687585383653641,
      0.09831792861223221,
      0.09590649604797363,
      0.10067997127771378,
      0.09854738414287567,
      0.09313976764678955,
      0.09694714844226837,
      0.09684637188911438,
      0.09148605167865753,
      0.0906967967748642,
      0.09163597971200943,
      0.08724095672369003,
      0.08286258578300476,
      0.08971704542636871,
      0.0960073247551918,
      0.09256062656641006,
      0.09297395497560501,
      0.1038467288017273,
      0.10654935240745544,
      0.11402914673089981,
      0.12239062041044235,
      0.1306573897600174,
      0.1385011523962021,
      0.16623181104660034,
      0.1873619258403778,
      0.9748537540435791,
      0.9827102422714233,
      0.9831432104110718,
      0.9839500188827515,
      0.9758437275886536,
      0.9617068767547607,
      0.9570865035057068,
      0.9182121753692627,
      0.9010053873062134,
      0.8635960221290588,
      0.8572456240653992,
      0.8751894235610962,
      0.8465477228164673,
      0.8471574783325195,
      0.8119049668312073,
      0.8289690017700195,
      0.8543991446495056,
      0.8666090965270996,
      0.8955520391464233,
      0.9150598049163818,
      0.8896455764770508,
      0.9091112613677979,
      0.9060066938400269,
      0.9560525417327881,
      0.9612104892730713,
      0.9792556762695312,
      0.9842243790626526,
      0.9899285435676575,
      0.9932164549827576,
      0.9946268796920776,
      0.997454822063446,
      0.997908890247345,
      0.9980637431144714,
      0.9984124302864075,
      0.9971878528594971,
      0.9968259334564209,
      0.9937555193901062,
      0.9903792142868042,
      0.9926548004150391,
      0.9954320788383484,
      0.9964441061019897,
      0.9915894269943237,
      0.9893172979354858,
      0.9805663228034973,
      0.9560785889625549,
      0.9614853858947754,
      0.9842628836631775,
      0.9813928604125977,
      0.9792561531066895,
      0.9396653771400452,
      0.9152003526687622,
      0.8347136974334717,
      0.8252502679824829,
      0.8527339696884155,
      0.7833364605903625,
      0.8032383918762207,
      0.9004797339439392,
      0.9052327871322632,
      0.9481503963470459,
      0.9204050302505493,
      0.9144833087921143,
      0.8682945966720581,
      0.8881455063819885,
      0.9173571467399597,
      0.9713336825370789,
      0.9364242553710938,
      0.951396107673645,
      0.9150980710983276,
      0.8910037279129028,
      0.9384773969650269,
      0.9145128726959229,
      0.9080476760864258,
      0.9707895517349243,
      0.9822593927383423,
      0.9703373908996582,
      0.9803677201271057,
      0.9838157892227173,
      0.9944795370101929,
      0.9942255616188049,
      0.9959837794303894,
      0.9967105984687805,
      0.9948467016220093,
      0.9947888851165771,
      0.988554060459137,
      0.988052487373352,
      0.9834233522415161,
      0.9884241819381714,
      0.9891020655632019,
      0.9810203313827515,
      0.9837258458137512,
      0.9718664288520813,
      0.9747775793075562,
      0.9564648866653442,
      0.953569769859314,
      0.9445023536682129,
      0.9155083894729614,
      0.8955851793289185,
      0.8366063833236694,
      0.8264611959457397,
      0.8194485306739807,
      0.860144317150116
    ],
    [
      0.15846697986125946,
      0.16978882253170013,
      0.1677597165107727,
      0.15430566668510437,
      0.13971732556819916,
      0.1309661716222763,
      0.12042000889778137,
      0.11698661744594574,
      0.10877002775669098,
      0.09931818395853043,
      0.09759743511676788,
      0.09460604935884476,
      0.08981111645698547,
      0.08637567609548569,
      0.08471764624118805,
      0.08247123658657074,
      0.0805877223610878,
      0.0767030417919159,
      0.07632049173116684,
      0.07614487409591675,
      0.07438571751117706,
      0.07412036508321762,
      0.07308637350797653,
      0.07395873218774796,
      0.07132378965616226,
      0.07338307052850723,
      0.07587659358978271,
      0.07811342924833298,
      0.08085821568965912,
      0.08149567246437073,
      0.08232786506414413,
      0.08362279087305069,
      0.0819680392742157,
      0.0804688036441803,
      0.0820363461971283,
      0.08020520210266113,
      0.07779756188392639,
      0.07871931046247482,
      0.07930056005716324,
      0.07976643741130829,
      0.08220334351062775,
      0.0841992199420929,
      0.08494295179843903,
      0.08739829808473587,
      0.09112399071455002,
      0.09162285923957825,
      0.0911489874124527,
      0.09238404035568237,
      0.08966144174337387,
      0.08384118974208832,
      0.07998742163181305,
      0.0826953575015068,
      0.08796580880880356,
      0.08711089938879013,
      0.08597380667924881,
      0.08897792547941208,
      0.08767908811569214,
      0.09009168297052383,
      0.09355348348617554,
      0.09300482273101807,
      0.09037378430366516,
      0.08778522908687592,
      0.09292992949485779,
      0.08850079029798508,
      0.08507890999317169,
      0.08581777662038803,
      0.0923406332731247,
      0.08681952953338623,
      0.08116874098777771,
      0.0893348753452301,
      0.09569691866636276,
      0.09465935081243515,
      0.09845483303070068,
      0.11131709069013596,
      0.11664105951786041,
      0.12606625258922577,
      0.14321686327457428,
      0.15599820017814636,
      0.17542068660259247,
      0.20594879984855652,
      0.19715814292430878,
      0.9765093326568604,
      0.985645592212677,
      0.9867493510246277,
      0.9877771735191345,
      0.9798576831817627,
      0.9649252891540527,
      0.9597031474113464,
      0.9271712303161621,
      0.9098772406578064,
      0.8671809434890747,
      0.8624497652053833,
      0.8781551718711853,
      0.8476359248161316,
      0.8536192178726196,
      0.8154366612434387,
      0.8249011635780334,
      0.8545066714286804,
      0.8639744520187378,
      0.8876453042030334,
      0.9100191593170166,
      0.8819715976715088,
      0.9027801752090454,
      0.8980748653411865,
      0.9500375986099243,
      0.9592108130455017,
      0.9801196455955505,
      0.9846681356430054,
      0.9895122051239014,
      0.9910298585891724,
      0.9937092661857605,
      0.9966437816619873,
      0.9973722100257874,
      0.9978731870651245,
      0.998469889163971,
      0.9977757930755615,
      0.9977417588233948,
      0.995822548866272,
      0.9927716255187988,
      0.9936850666999817,
      0.9955766201019287,
      0.9962360858917236,
      0.990031898021698,
      0.9844468832015991,
      0.9751275777816772,
      0.9444129467010498,
      0.9536115527153015,
      0.9786412715911865,
      0.9691814184188843,
      0.9629195928573608,
      0.9080103635787964,
      0.876920223236084,
      0.7957714796066284,
      0.7768492102622986,
      0.8138535022735596,
      0.7429901361465454,
      0.7689386606216431,
      0.877529501914978,
      0.8895096778869629,
      0.9388746619224548,
      0.9067195057868958,
      0.8906500339508057,
      0.8437076210975647,
      0.8670192360877991,
      0.8985421657562256,
      0.9562597870826721,
      0.9205160140991211,
      0.9436848759651184,
      0.9089020490646362,
      0.895167350769043,
      0.9446433782577515,
      0.9317407011985779,
      0.9332528710365295,
      0.9794331192970276,
      0.9875073432922363,
      0.9825329184532166,
      0.9900778532028198,
      0.9922294020652771,
      0.9967827796936035,
      0.9963182210922241,
      0.9965205192565918,
      0.9973010420799255,
      0.9953807592391968,
      0.9955612421035767,
      0.9897557497024536,
      0.9899752736091614,
      0.9869648814201355,
      0.9911380410194397,
      0.9921216368675232,
      0.9867141842842102,
      0.9893746972084045,
      0.9809570908546448,
      0.9849586486816406,
      0.9745897054672241,
      0.9761927127838135,
      0.9671267867088318,
      0.947239875793457,
      0.923519492149353,
      0.8879250288009644,
      0.8685211539268494,
      0.8643314242362976,
      0.8905682563781738
    ],
    [
      0.16647545993328094,
      0.18879880011081696,
      0.1924513876438141,
      0.18278224766254425,
      0.1675020158290863,
      0.15560442209243774,
      0.145051047205925,
      0.1442357897758484,
      0.14024649560451508,
      0.12581318616867065,
      0.1254321187734604,
      0.11906376481056213,
      0.11094938218593597,
      0.10581851750612259,
      0.10473509877920151,
      0.10096246749162674,
      0.09941533207893372,
      0.0966983512043953,
      0.09400561451911926,
      0.08795449137687683,
      0.08861023187637329,
      0.08653574436903,
      0.08173131942749023,
      0.08227546513080597,
      0.0816577672958374,
      0.08213645964860916,
      0.08107209205627441,
      0.0825490802526474,
      0.0844564288854599,
      0.08449848741292953,
      0.08575862646102905,
      0.08456727862358093,
      0.084367536008358,
      0.08362914621829987,
      0.08375625312328339,
      0.08409908413887024,
      0.08067174255847931,
      0.08112695068120956,
      0.08487270772457123,
      0.08711454272270203,
      0.08907955884933472,
      0.09028195589780807,
      0.09107233583927155,
      0.09654702246189117,
      0.10252585262060165,
      0.10221840441226959,
      0.10282203555107117,
      0.10333440452814102,
      0.09818985313177109,
      0.09356236457824707,
      0.09034103155136108,
      0.09198281168937683,
      0.08997485041618347,
      0.09176874160766602,
      0.09441933780908585,
      0.09835299849510193,
      0.09858091175556183,
      0.10314001888036728,
      0.10252098739147186,
      0.1031419187784195,
      0.10005131363868713,
      0.10219402611255646,
      0.10662659257650375,
      0.10193634778261185,
      0.10008376091718674,
      0.09742562472820282,
      0.1021585613489151,
      0.09899478405714035,
      0.09397485852241516,
      0.09870775789022446,
      0.1056077629327774,
      0.10615011304616928,
      0.10826689004898071,
      0.12019973993301392,
      0.12266544997692108,
      0.1321563571691513,
      0.14984780550003052,
      0.1607198715209961,
      0.17030411958694458,
      0.1856970638036728,
      0.18720673024654388,
      0.9744458794593811,
      0.9838689565658569,
      0.9841034412384033,
      0.9848394393920898,
      0.9754409790039062,
      0.9604214429855347,
      0.9544141888618469,
      0.9172523617744446,
      0.9007563591003418,
      0.8572049140930176,
      0.8560638427734375,
      0.87410569190979,
      0.8431910276412964,
      0.8445030450820923,
      0.7973855137825012,
      0.8140773177146912,
      0.850234866142273,
      0.8632470369338989,
      0.888746976852417,
      0.9089236855506897,
      0.8773988485336304,
      0.8982667922973633,
      0.8923451900482178,
      0.9478538036346436,
      0.9556521773338318,
      0.9770079255104065,
      0.983543336391449,
      0.989349365234375,
      0.9911202192306519,
      0.9937137365341187,
      0.9969797134399414,
      0.9975876212120056,
      0.9979532361030579,
      0.9984424114227295,
      0.9976364374160767,
      0.997512698173523,
      0.9953372478485107,
      0.9920554757118225,
      0.9934290647506714,
      0.9956178069114685,
      0.9962818026542664,
      0.9907001852989197,
      0.9863501191139221,
      0.9767679572105408,
      0.9472059607505798,
      0.9551236629486084,
      0.9800936579704285,
      0.9737353920936584,
      0.9696250557899475,
      0.9189801216125488,
      0.8858510255813599,
      0.797173261642456,
      0.7848066687583923,
      0.8160192370414734,
      0.7365399599075317,
      0.7737176418304443,
      0.8780345916748047,
      0.888113260269165,
      0.938072919845581,
      0.9033687710762024,
      0.8901212215423584,
      0.8412871360778809,
      0.8672446012496948,
      0.9028391242027283,
      0.9625941514968872,
      0.9256688356399536,
      0.9456669092178345,
      0.9090577363967896,
      0.88959139585495,
      0.9411664009094238,
      0.9234127998352051,
      0.9235146045684814,
      0.9763408303260803,
      0.9858476519584656,
      0.9789761304855347,
      0.9878568649291992,
      0.9900294542312622,
      0.9960318207740784,
      0.9955192804336548,
      0.9961307048797607,
      0.9969416856765747,
      0.9949464201927185,
      0.9952115416526794,
      0.9893682599067688,
      0.9894628524780273,
      0.985472559928894,
      0.9899498820304871,
      0.990574836730957,
      0.9829562902450562,
      0.9860857129096985,
      0.9752795100212097,
      0.9799032211303711,
      0.9660746455192566,
      0.9668573141098022,
      0.9584547877311707,
      0.9359874129295349,
      0.9114252328872681,
      0.8643615245819092,
      0.8543812036514282,
      0.851067304611206,
      0.8808883428573608
    ],
    [
      0.12427598237991333,
      0.146668940782547,
      0.1507449746131897,
      0.1590891182422638,
      0.15843403339385986,
      0.15432649850845337,
      0.1527300775051117,
      0.15479043126106262,
      0.15459424257278442,
      0.14844699203968048,
      0.15042604506015778,
      0.15667691826820374,
      0.15120327472686768,
      0.1409248560667038,
      0.1355103850364685,
      0.13434699177742004,
      0.12738603353500366,
      0.12285560369491577,
      0.1152716651558876,
      0.11664992570877075,
      0.1147487461566925,
      0.11272520571947098,
      0.10392758995294571,
      0.10250182449817657,
      0.10446405410766602,
      0.09655708074569702,
      0.09341795742511749,
      0.09458885341882706,
      0.09702320396900177,
      0.09818888455629349,
      0.0986010879278183,
      0.09996731579303741,
      0.09761640429496765,
      0.09898790717124939,
      0.09419455379247665,
      0.09312362968921661,
      0.0926617980003357,
      0.08722657710313797,
      0.08875694870948792,
      0.09344623982906342,
      0.09576590359210968,
      0.09852147847414017,
      0.10142005980014801,
      0.1063123345375061,
      0.11010725796222687,
      0.10957866162061691,
      0.1080840453505516,
      0.10858414322137833,
      0.10557937622070312,
      0.09853626787662506,
      0.09824927151203156,
      0.10236915200948715,
      0.10529076308012009,
      0.10812345892190933,
      0.11266197264194489,
      0.11641667783260345,
      0.11600382626056671,
      0.12338744848966599,
      0.12923306226730347,
      0.1252068132162094,
      0.12153652310371399,
      0.12309596687555313,
      0.13092109560966492,
      0.12484674155712128,
      0.11985617876052856,
      0.12018129229545593,
      0.13003432750701904,
      0.12665441632270813,
      0.12216180562973022,
      0.12468218803405762,
      0.13514764606952667,
      0.1343798041343689,
      0.13117146492004395,
      0.14004039764404297,
      0.14258649945259094,
      0.14971046149730682,
      0.15971361100673676,
      0.16396956145763397,
      0.15810653567314148,
      0.16431929171085358,
      0.16133597493171692,
      0.973953366279602,
      0.9833584427833557,
      0.9841375946998596,
      0.9843130111694336,
      0.974096417427063,
      0.9575902819633484,
      0.9515223503112793,
      0.9150816798210144,
      0.9002368450164795,
      0.8495568633079529,
      0.8525810837745667,
      0.8712788224220276,
      0.8381190299987793,
      0.838287353515625,
      0.7710134387016296,
      0.7778391242027283,
      0.8442058563232422,
      0.8606839776039124,
      0.8853563666343689,
      0.9058841466903687,
      0.8696137070655823,
      0.8968770503997803,
      0.8894723653793335,
      0.9450178742408752,
      0.9524503946304321,
      0.9752420783042908,
      0.9830146431922913,
      0.9891596436500549,
      0.9903977513313293,
      0.9933923482894897,
      0.9969596862792969,
      0.9975473284721375,
      0.998000979423523,
      0.9984842538833618,
      0.9977889657020569,
      0.9977174997329712,
      0.9956731796264648,
      0.9924294948577881,
      0.9937182068824768,
      0.9956876635551453,
      0.9964436888694763,
      0.9910135865211487,
      0.9865922331809998,
      0.9768898487091064,
      0.9461425542831421,
      0.9535016417503357,
      0.9795150756835938,
      0.9728747010231018,
      0.9681918025016785,
      0.916954755783081,
      0.8831958770751953,
      0.7952545881271362,
      0.7853995561599731,
      0.817776083946228,
      0.7430691123008728,
      0.7713313698768616,
      0.8719645738601685,
      0.8849108219146729,
      0.93540358543396,
      0.9013898372650146,
      0.8878772854804993,
      0.8369985818862915,
      0.8640557527542114,
      0.900343656539917,
      0.9597252011299133,
      0.923071563243866,
      0.9438470602035522,
      0.9060564041137695,
      0.8888024091720581,
      0.9407569766044617,
      0.9244286417961121,
      0.928126335144043,
      0.9781838059425354,
      0.9866964221000671,
      0.9802205562591553,
      0.989028811454773,
      0.9904736280441284,
      0.9960287809371948,
      0.9954358339309692,
      0.9958871603012085,
      0.9967828989028931,
      0.9947171211242676,
      0.9950342178344727,
      0.9896230101585388,
      0.9899491667747498,
      0.9857842326164246,
      0.9899811744689941,
      0.9902202486991882,
      0.982265830039978,
      0.9852470755577087,
      0.9742158651351929,
      0.9791994094848633,
      0.9651445150375366,
      0.967292845249176,
      0.9593936204910278,
      0.9390835165977478,
      0.9141914248466492,
      0.8710401058197021,
      0.8621212840080261,
      0.8633398413658142,
      0.8897629976272583
    ],
    [
      0.10745886713266373,
      0.11703742295503616,
      0.12112368643283844,
      0.12568899989128113,
      0.12668338418006897,
      0.13060611486434937,
      0.1324475109577179,
      0.14092066884040833,
      0.1500597596168518,
      0.14494316279888153,
      0.15076537430286407,
      0.16701504588127136,
      0.17641106247901917,
      0.17026682198047638,
      0.17027464509010315,
      0.19000305235385895,
      0.19577981531620026,
      0.19228677451610565,
      0.18931269645690918,
      0.19522365927696228,
      0.20053614675998688,
      0.19122585654258728,
      0.17766466736793518,
      0.1752820909023285,
      0.17559856176376343,
      0.15724138915538788,
      0.14941880106925964,
      0.14865607023239136,
      0.14892452955245972,
      0.1420516073703766,
      0.13417291641235352,
      0.1292324960231781,
      0.12433498352766037,
      0.12725457549095154,
      0.12350203841924667,
      0.11573119461536407,
      0.10909722000360489,
      0.10901202261447906,
      0.10381604731082916,
      0.10232032090425491,
      0.1015862375497818,
      0.09763652086257935,
      0.09857842326164246,
      0.10665196180343628,
      0.10985686630010605,
      0.1084090918302536,
      0.11125761270523071,
      0.12301889061927795,
      0.13235923647880554,
      0.1263064444065094,
      0.13324201107025146,
      0.14251093566417694,
      0.14313021302223206,
      0.15183047950267792,
      0.160481795668602,
      0.1697935163974762,
      0.17268159985542297,
      0.18530477583408356,
      0.19613482058048248,
      0.2016805112361908,
      0.20939140021800995,
      0.2082231342792511,
      0.2174089550971985,
      0.21330669522285461,
      0.2106071412563324,
      0.2020251750946045,
      0.20706072449684143,
      0.1918715536594391,
      0.179368793964386,
      0.17600810527801514,
      0.17711108922958374,
      0.16263949871063232,
      0.14820727705955505,
      0.1487656533718109,
      0.14975474774837494,
      0.14998620748519897,
      0.16304126381874084,
      0.15844064950942993,
      0.16103555262088776,
      0.1727106124162674,
      0.17673757672309875,
      0.9734140634536743,
      0.9832048416137695,
      0.9832633137702942,
      0.9829866886138916,
      0.9724699258804321,
      0.9545133709907532,
      0.9486396908760071,
      0.9131934642791748,
      0.9001221060752869,
      0.8495486974716187,
      0.844521164894104,
      0.8688313364982605,
      0.8133834004402161,
      0.8267426490783691,
      0.7236427664756775,
      0.7520461678504944,
      0.8372894525527954,
      0.8545937538146973,
      0.8832390308380127,
      0.904664158821106,
      0.8662389516830444,
      0.8989677429199219,
      0.8912045359611511,
      0.9427835941314697,
      0.9486721754074097,
      0.9731059074401855,
      0.9825382232666016,
      0.9894083738327026,
      0.9902331829071045,
      0.9936962723731995,
      0.9973034262657166,
      0.9978293776512146,
      0.9982932209968567,
      0.998646080493927,
      0.9980673789978027,
      0.9980069994926453,
      0.9961661100387573,
      0.9929540157318115,
      0.994402289390564,
      0.9961678981781006,
      0.9968289732933044,
      0.992171049118042,
      0.9880200028419495,
      0.9782960414886475,
      0.9476159811019897,
      0.9539840817451477,
      0.9799904227256775,
      0.9739910960197449,
      0.9682113528251648,
      0.9194995164871216,
      0.8877930045127869,
      0.7954301834106445,
      0.7960448861122131,
      0.823461651802063,
      0.7465154528617859,
      0.7693839073181152,
      0.8660144805908203,
      0.8799616098403931,
      0.930462121963501,
      0.8993256688117981,
      0.8899630308151245,
      0.8448168039321899,
      0.8713151216506958,
      0.9022289514541626,
      0.9595265984535217,
      0.9231478571891785,
      0.9433226585388184,
      0.9071498513221741,
      0.8914710879325867,
      0.941379189491272,
      0.9282141327857971,
      0.9349434971809387,
      0.9811633229255676,
      0.9881170392036438,
      0.9818786978721619,
      0.9899355173110962,
      0.9909818768501282,
      0.995917558670044,
      0.9954922199249268,
      0.9958696365356445,
      0.9969635009765625,
      0.9949514865875244,
      0.9954952001571655,
      0.9905145764350891,
      0.9908284544944763,
      0.9862744212150574,
      0.9901363849639893,
      0.9903831481933594,
      0.9813915491104126,
      0.98378986120224,
      0.9728620052337646,
      0.9784632325172424,
      0.9641872048377991,
      0.9672386646270752,
      0.9601719379425049,
      0.9415866732597351,
      0.917535662651062,
      0.8841253519058228,
      0.872471272945404,
      0.8756399154663086,
      0.8989695310592651
    ],
    [
      0.10733292251825333,
      0.12122178077697754,
      0.1236199140548706,
      0.12644924223423004,
      0.13047567009925842,
      0.13570283353328705,
      0.13648046553134918,
      0.14504489302635193,
      0.1578776240348816,
      0.15063562989234924,
      0.15827924013137817,
      0.17587046325206757,
      0.18386024236679077,
      0.17790836095809937,
      0.18765389919281006,
      0.21045422554016113,
      0.21837039291858673,
      0.22431711852550507,
      0.23279762268066406,
      0.25004705786705017,
      0.2714461088180542,
      0.2725009024143219,
      0.2707010805606842,
      0.2854413092136383,
      0.29116493463516235,
      0.2764141261577606,
      0.2619525194168091,
      0.25922608375549316,
      0.2510385513305664,
      0.22595682740211487,
      0.21115916967391968,
      0.2044069468975067,
      0.19261327385902405,
      0.1819673329591751,
      0.1762504279613495,
      0.16845890879631042,
      0.1581386774778366,
      0.15076866745948792,
      0.1392899453639984,
      0.1336662769317627,
      0.13492584228515625,
      0.12643402814865112,
      0.12345463037490845,
      0.12097636610269547,
      0.1300138533115387,
      0.12887448072433472,
      0.1353633999824524,
      0.14805875718593597,
      0.16424782574176788,
      0.17732900381088257,
      0.1961020827293396,
      0.20569764077663422,
      0.22332775592803955,
      0.24511972069740295,
      0.26463887095451355,
      0.2755982279777527,
      0.3072565197944641,
      0.3331782817840576,
      0.3391362726688385,
      0.3459985554218292,
      0.3618967533111572,
      0.3515409231185913,
      0.3262172043323517,
      0.32960742712020874,
      0.3057914674282074,
      0.2775315046310425,
      0.2763656675815582,
      0.2554165720939636,
      0.2334618866443634,
      0.23098580539226532,
      0.22775816917419434,
      0.21403668820858002,
      0.19945329427719116,
      0.206468403339386,
      0.2067965418100357,
      0.2051931470632553,
      0.21858060359954834,
      0.21591846644878387,
      0.21719391644001007,
      0.23777419328689575,
      0.24703167378902435,
      0.9714880585670471,
      0.9821661710739136,
      0.9815582633018494,
      0.9815908670425415,
      0.9718071222305298,
      0.9543170928955078,
      0.9489982724189758,
      0.9160213470458984,
      0.9052050113677979,
      0.8572652339935303,
      0.8397048711776733,
      0.8625233173370361,
      0.7846057415008545,
      0.7901016473770142,
      0.7223504781723022,
      0.7287300229072571,
      0.8250038623809814,
      0.8479872345924377,
      0.8768622875213623,
      0.9061245322227478,
      0.874395489692688,
      0.9046467542648315,
      0.8957045078277588,
      0.9430667757987976,
      0.947189450263977,
      0.9707037806510925,
      0.9814682006835938,
      0.9890188574790955,
      0.9899189472198486,
      0.9934350848197937,
      0.997248113155365,
      0.9979110360145569,
      0.9983633160591125,
      0.9986985325813293,
      0.9981449246406555,
      0.9980659484863281,
      0.9962363243103027,
      0.9931484460830688,
      0.9945177435874939,
      0.9962358474731445,
      0.9969494938850403,
      0.9923184514045715,
      0.9882820248603821,
      0.9786503314971924,
      0.9494531750679016,
      0.9552068710327148,
      0.9796514511108398,
      0.9740798473358154,
      0.9677492380142212,
      0.9217085838317871,
      0.8950926065444946,
      0.8059344291687012,
      0.7982245087623596,
      0.8335471153259277,
      0.7659015655517578,
      0.7763936519622803,
      0.8628236055374146,
      0.8820234537124634,
      0.9291799664497375,
      0.9024512767791748,
      0.8949738144874573,
      0.855197548866272,
      0.877507746219635,
      0.9065983891487122,
      0.9586324691772461,
      0.9248571395874023,
      0.9452425241470337,
      0.9096758365631104,
      0.8937070965766907,
      0.9453375339508057,
      0.9291296005249023,
      0.9372707605361938,
      0.9813664555549622,
      0.988074541091919,
      0.981590747833252,
      0.9894483089447021,
      0.9905376434326172,
      0.995693564414978,
      0.9954299330711365,
      0.9958917498588562,
      0.9968973994255066,
      0.9949105381965637,
      0.9950501918792725,
      0.9901229739189148,
      0.9904477596282959,
      0.985329806804657,
      0.9894500374794006,
      0.9891865849494934,
      0.980756938457489,
      0.9838594198226929,
      0.973628044128418,
      0.9787665009498596,
      0.9639129638671875,
      0.965957760810852,
      0.9569063782691956,
      0.9386926293373108,
      0.9168585538864136,
      0.8843060731887817,
      0.8778526782989502,
      0.8806348443031311,
      0.899765133857727
    ],
    [
      0.13100740313529968,
      0.14991311728954315,
      0.15724849700927734,
      0.16988831758499146,
      0.17903155088424683,
      0.1784093827009201,
      0.1826225221157074,
      0.18675602972507477,
      0.199401393532753,
      0.19133633375167847,
      0.19428008794784546,
      0.2029740810394287,
      0.21975558996200562,
      0.2204318344593048,
      0.22348935902118683,
      0.24337449669837952,
      0.2581964135169983,
      0.26571887731552124,
      0.26134687662124634,
      0.2783242464065552,
      0.2961295247077942,
      0.29273849725723267,
      0.2889343202114105,
      0.30115807056427,
      0.29673951864242554,
      0.2728256583213806,
      0.26246145367622375,
      0.2540225684642792,
      0.23779873549938202,
      0.21602891385555267,
      0.20709383487701416,
      0.20038242638111115,
      0.1865730881690979,
      0.18468023836612701,
      0.17923983931541443,
      0.17256039381027222,
      0.15498918294906616,
      0.1502545177936554,
      0.14379461109638214,
      0.14008064568042755,
      0.13583558797836304,
      0.12186400592327118,
      0.12393505126237869,
      0.11040836572647095,
      0.12279451638460159,
      0.12138238549232483,
      0.1300494223833084,
      0.13797840476036072,
      0.15658125281333923,
      0.1705522984266281,
      0.1881272792816162,
      0.1979212909936905,
      0.2189919501543045,
      0.23456108570098877,
      0.24037635326385498,
      0.2610037624835968,
      0.3021436929702759,
      0.3149486482143402,
      0.3171693980693817,
      0.3550250828266144,
      0.37915927171707153,
      0.36213669180870056,
      0.349109411239624,
      0.36529743671417236,
      0.3481051027774811,
      0.3089059889316559,
      0.3136146068572998,
      0.30608469247817993,
      0.2767391502857208,
      0.2747589349746704,
      0.2814919948577881,
      0.2653016448020935,
      0.2581633925437927,
      0.2665127217769623,
      0.2728092670440674,
      0.25842735171318054,
      0.2698476016521454,
      0.2831384837627411,
      0.28092512488365173,
      0.32268455624580383,
      0.3367505371570587,
      0.9682663083076477,
      0.9792542457580566,
      0.9774995446205139,
      0.9768751859664917,
      0.9665336012840271,
      0.9477054476737976,
      0.942707896232605,
      0.9066465497016907,
      0.8994375467300415,
      0.8526594042778015,
      0.8316179513931274,
      0.8516115546226501,
      0.7690958976745605,
      0.7789678573608398,
      0.7097005248069763,
      0.7145156264305115,
      0.8199242353439331,
      0.8423617482185364,
      0.8729192614555359,
      0.9027478694915771,
      0.8682479858398438,
      0.9012228846549988,
      0.8894158005714417,
      0.9373860955238342,
      0.9407514929771423,
      0.9648386240005493,
      0.9769912958145142,
      0.9874890446662903,
      0.9883050918579102,
      0.9921872019767761,
      0.9967955946922302,
      0.9977364540100098,
      0.998272716999054,
      0.998654305934906,
      0.9980555772781372,
      0.9981085658073425,
      0.9962225556373596,
      0.9928498268127441,
      0.9943969249725342,
      0.9961045980453491,
      0.9969946146011353,
      0.9924150109291077,
      0.9886412024497986,
      0.9793512225151062,
      0.9505325555801392,
      0.9579917788505554,
      0.9807315468788147,
      0.9746662378311157,
      0.9678045511245728,
      0.9222546219825745,
      0.894248902797699,
      0.7982402443885803,
      0.7933328747749329,
      0.8288960456848145,
      0.7600811123847961,
      0.7699260115623474,
      0.85555499792099,
      0.8755884170532227,
      0.9214951395988464,
      0.8951918482780457,
      0.8883432745933533,
      0.849737823009491,
      0.8754640817642212,
      0.9070022106170654,
      0.9601285457611084,
      0.9284462332725525,
      0.9474205374717712,
      0.9140146970748901,
      0.8979142308235168,
      0.9503606557846069,
      0.939543604850769,
      0.9481448531150818,
      0.9861797094345093,
      0.990715742111206,
      0.9843699336051941,
      0.9900922179222107,
      0.9901208877563477,
      0.9954752922058105,
      0.9948403835296631,
      0.9952670335769653,
      0.9962621927261353,
      0.9934207797050476,
      0.9933925867080688,
      0.9882933497428894,
      0.9877361059188843,
      0.9822989106178284,
      0.9872424006462097,
      0.9867207407951355,
      0.9769332408905029,
      0.9808439016342163,
      0.970016360282898,
      0.9754250645637512,
      0.960378110408783,
      0.96458899974823,
      0.957704484462738,
      0.9427109956741333,
      0.9257903099060059,
      0.8998916149139404,
      0.8952850103378296,
      0.8953436613082886,
      0.9147608876228333
    ],
    [
      0.18692132830619812,
      0.20163045823574066,
      0.20221638679504395,
      0.2126859873533249,
      0.2140405923128128,
      0.21443039178848267,
      0.21201719343662262,
      0.21822547912597656,
      0.23309850692749023,
      0.23751235008239746,
      0.23274561762809753,
      0.24275743961334229,
      0.26038211584091187,
      0.2590606212615967,
      0.2536572217941284,
      0.27041923999786377,
      0.2904663681983948,
      0.29736119508743286,
      0.28920668363571167,
      0.30238932371139526,
      0.3308984041213989,
      0.3181481957435608,
      0.3062177300453186,
      0.32815927267074585,
      0.33101600408554077,
      0.2970495820045471,
      0.29526612162590027,
      0.2962953448295593,
      0.2717229127883911,
      0.24745500087738037,
      0.241779625415802,
      0.2343282699584961,
      0.21883653104305267,
      0.2090599536895752,
      0.20182271301746368,
      0.20245157182216644,
      0.1771380603313446,
      0.1717478632926941,
      0.1684654802083969,
      0.1596580147743225,
      0.153569757938385,
      0.1469932496547699,
      0.15330426394939423,
      0.14187288284301758,
      0.15664803981781006,
      0.15193694829940796,
      0.1577451229095459,
      0.15912917256355286,
      0.17969709634780884,
      0.1980113834142685,
      0.21444833278656006,
      0.22713260352611542,
      0.2649851441383362,
      0.2857933044433594,
      0.28103864192962646,
      0.30539605021476746,
      0.36568599939346313,
      0.36208558082580566,
      0.3548473119735718,
      0.40054771304130554,
      0.4171491265296936,
      0.39020124077796936,
      0.3722979426383972,
      0.3995961546897888,
      0.37106963992118835,
      0.3343173861503601,
      0.3510989546775818,
      0.3421885371208191,
      0.3070497214794159,
      0.3085941970348358,
      0.3216264545917511,
      0.30224260687828064,
      0.29534465074539185,
      0.3012559115886688,
      0.31138876080513,
      0.29369881749153137,
      0.3032013177871704,
      0.31415680050849915,
      0.3131861388683319,
      0.3758666515350342,
      0.38829487562179565,
      0.9651693105697632,
      0.9772457480430603,
      0.97361159324646,
      0.9747423529624939,
      0.9651157855987549,
      0.9456959962844849,
      0.9414935111999512,
      0.9054051637649536,
      0.8977055549621582,
      0.8465765714645386,
      0.8269201517105103,
      0.8493130803108215,
      0.7641072273254395,
      0.7695473432540894,
      0.7001454830169678,
      0.6986086368560791,
      0.8134331703186035,
      0.8379420042037964,
      0.8691308498382568,
      0.9013763666152954,
      0.8657526969909668,
      0.8993625044822693,
      0.8893080949783325,
      0.9355933666229248,
      0.9365195035934448,
      0.9625161290168762,
      0.9747636914253235,
      0.986813485622406,
      0.988260805606842,
      0.992422878742218,
      0.9969847202301025,
      0.9979016780853271,
      0.9984371066093445,
      0.9987555742263794,
      0.9982738494873047,
      0.9983252286911011,
      0.9966893196105957,
      0.9937525391578674,
      0.9949702024459839,
      0.9964237809181213,
      0.9972856044769287,
      0.9928284287452698,
      0.9891746640205383,
      0.9801684617996216,
      0.9518895149230957,
      0.9592059850692749,
      0.980897068977356,
      0.9746600389480591,
      0.9673797488212585,
      0.9211955070495605,
      0.8905657529830933,
      0.7947760224342346,
      0.7887438535690308,
      0.825366199016571,
      0.7526081800460815,
      0.7576871514320374,
      0.8409632444381714,
      0.8678151369094849,
      0.9203499555587769,
      0.8935254216194153,
      0.8880237340927124,
      0.8491294384002686,
      0.8739454746246338,
      0.904389500617981,
      0.95916748046875,
      0.9286625385284424,
      0.9505778551101685,
      0.9172959327697754,
      0.9013139009475708,
      0.954380989074707,
      0.9471225738525391,
      0.9563864469528198,
      0.9888107776641846,
      0.9923259615898132,
      0.9861710071563721,
      0.9909899830818176,
      0.9908552169799805,
      0.9957202076911926,
      0.9951044321060181,
      0.9955576658248901,
      0.9966694712638855,
      0.9938122034072876,
      0.9936289191246033,
      0.9887149333953857,
      0.9877857565879822,
      0.981767475605011,
      0.987075924873352,
      0.9866659045219421,
      0.9772489070892334,
      0.9814698696136475,
      0.9707719087600708,
      0.975807785987854,
      0.9612784385681152,
      0.9669182300567627,
      0.9591542482376099,
      0.947751522064209,
      0.9313263893127441,
      0.9137715697288513,
      0.907389760017395,
      0.912914514541626,
      0.9259999990463257
    ],
    [
      0.27263474464416504,
      0.30331897735595703,
      0.2971228361129761,
      0.3118014633655548,
      0.30120304226875305,
      0.30375874042510986,
      0.2993272542953491,
      0.30025166273117065,
      0.3012271225452423,
      0.3106752634048462,
      0.29795530438423157,
      0.30067768692970276,
      0.3141966760158539,
      0.3179571032524109,
      0.30408674478530884,
      0.31273677945137024,
      0.333723247051239,
      0.33958810567855835,
      0.3268968462944031,
      0.33804577589035034,
      0.37320712208747864,
      0.3604184091091156,
      0.3383650481700897,
      0.36320334672927856,
      0.36555472016334534,
      0.32944196462631226,
      0.326723575592041,
      0.33436158299446106,
      0.3081161677837372,
      0.273910254240036,
      0.2682557702064514,
      0.2590237855911255,
      0.2389059215784073,
      0.22310395538806915,
      0.22284291684627533,
      0.22029978036880493,
      0.19507229328155518,
      0.19028079509735107,
      0.18838602304458618,
      0.18430295586585999,
      0.17192068696022034,
      0.17576240003108978,
      0.18089571595191956,
      0.1744832694530487,
      0.18122264742851257,
      0.1832156777381897,
      0.19171729683876038,
      0.19436098635196686,
      0.2234591841697693,
      0.24672633409500122,
      0.2541468143463135,
      0.2604949176311493,
      0.3154405355453491,
      0.3386223316192627,
      0.317873477935791,
      0.35331785678863525,
      0.4137153923511505,
      0.409573495388031,
      0.3888970911502838,
      0.43192726373672485,
      0.44711625576019287,
      0.40817809104919434,
      0.39250439405441284,
      0.4256499707698822,
      0.39020055532455444,
      0.35948801040649414,
      0.38281524181365967,
      0.3707238733768463,
      0.3425883650779724,
      0.3456936776638031,
      0.35931137204170227,
      0.34347325563430786,
      0.34359604120254517,
      0.3429516553878784,
      0.3475513160228729,
      0.337089478969574,
      0.3561684489250183,
      0.3614044189453125,
      0.34501275420188904,
      0.4003092646598816,
      0.4150351285934448,
      0.9516779780387878,
      0.9656692147254944,
      0.9599533081054688,
      0.9627547264099121,
      0.9546408653259277,
      0.9334529638290405,
      0.9314694404602051,
      0.8968663215637207,
      0.8930503129959106,
      0.8404992818832397,
      0.8200667500495911,
      0.8485717177391052,
      0.7621144652366638,
      0.7665576338768005,
      0.6960345506668091,
      0.6930180191993713,
      0.8138857483863831,
      0.8394209742546082,
      0.8678781390190125,
      0.8978097438812256,
      0.8616651296615601,
      0.8933157324790955,
      0.8833256363868713,
      0.9302793741226196,
      0.9276004433631897,
      0.9525071382522583,
      0.964203953742981,
      0.9831452369689941,
      0.9864165186882019,
      0.991705596446991,
      0.9969183802604675,
      0.9980021715164185,
      0.9986186027526855,
      0.9988772869110107,
      0.9984567165374756,
      0.9985437989234924,
      0.9971575736999512,
      0.9944412112236023,
      0.9956930875778198,
      0.9969552159309387,
      0.997711181640625,
      0.9939459562301636,
      0.9908611178398132,
      0.9825259447097778,
      0.9556832313537598,
      0.9622721076011658,
      0.9827112555503845,
      0.9765102863311768,
      0.9697023630142212,
      0.922760009765625,
      0.8871120810508728,
      0.7935211658477783,
      0.7817603349685669,
      0.8238546848297119,
      0.7443697452545166,
      0.7395372986793518,
      0.8236353993415833,
      0.852092981338501,
      0.9136998653411865,
      0.8852232694625854,
      0.8874189853668213,
      0.84641432762146,
      0.8729095458984375,
      0.9044995903968811,
      0.9604537487030029,
      0.9305562973022461,
      0.9544251561164856,
      0.9207726120948792,
      0.9093214273452759,
      0.958622395992279,
      0.9569310545921326,
      0.9642788171768188,
      0.9913694858551025,
      0.9937540292739868,
      0.9882707595825195,
      0.9919963479042053,
      0.9913476705551147,
      0.9957846403121948,
      0.9949091076850891,
      0.9952555894851685,
      0.9963423013687134,
      0.9925412535667419,
      0.992331862449646,
      0.9861037135124207,
      0.9846838116645813,
      0.9735918641090393,
      0.982909083366394,
      0.9826776385307312,
      0.9713157415390015,
      0.9785563945770264,
      0.9673414826393127,
      0.9741241931915283,
      0.9601061940193176,
      0.9677866101264954,
      0.9618047475814819,
      0.9522022604942322,
      0.9382894039154053,
      0.9275097846984863,
      0.9225985407829285,
      0.9302206039428711,
      0.939384937286377
    ],
    [
      0.3688289225101471,
      0.40676116943359375,
      0.39755481481552124,
      0.42168742418289185,
      0.39716434478759766,
      0.389055073261261,
      0.4218139350414276,
      0.42945292592048645,
      0.4060772955417633,
      0.4047258496284485,
      0.4072970151901245,
      0.40714526176452637,
      0.4098135232925415,
      0.40050122141838074,
      0.38659074902534485,
      0.4021281599998474,
      0.4087155759334564,
      0.4195612967014313,
      0.3949173390865326,
      0.4062823951244354,
      0.4455086886882782,
      0.43691813945770264,
      0.4075399339199066,
      0.4290615916252136,
      0.44004538655281067,
      0.40896111726760864,
      0.39024609327316284,
      0.4008547067642212,
      0.3819287419319153,
      0.3363516926765442,
      0.335396409034729,
      0.3301485776901245,
      0.287689745426178,
      0.26733753085136414,
      0.269403874874115,
      0.2653523087501526,
      0.23196056485176086,
      0.23447588086128235,
      0.24494384229183197,
      0.2283325344324112,
      0.20990772545337677,
      0.22202908992767334,
      0.22821521759033203,
      0.22490155696868896,
      0.22555556893348694,
      0.2571941912174225,
      0.25957322120666504,
      0.24776245653629303,
      0.2872622013092041,
      0.3415118455886841,
      0.32982704043388367,
      0.32990625500679016,
      0.4108639359474182,
      0.431608647108078,
      0.4033069312572479,
      0.4333895146846771,
      0.4815407395362854,
      0.48628368973731995,
      0.450320303440094,
      0.49765515327453613,
      0.5116928219795227,
      0.4602368175983429,
      0.46123260259628296,
      0.4867411255836487,
      0.44821715354919434,
      0.42344188690185547,
      0.45315122604370117,
      0.4437205195426941,
      0.4255821704864502,
      0.42155593633651733,
      0.439738392829895,
      0.44143152236938477,
      0.4317218065261841,
      0.4221387505531311,
      0.4261143207550049,
      0.42193180322647095,
      0.42435160279273987,
      0.43040430545806885,
      0.4199843406677246,
      0.4591864347457886,
      0.4705260694026947,
      0.9405272006988525,
      0.9534569382667542,
      0.9463499188423157,
      0.9490091800689697,
      0.9423853754997253,
      0.9189942479133606,
      0.9194357395172119,
      0.885369062423706,
      0.8887401819229126,
      0.8373057842254639,
      0.8200199007987976,
      0.8507565855979919,
      0.7683050632476807,
      0.7751287817955017,
      0.7046573162078857,
      0.6976240277290344,
      0.8230448961257935,
      0.8473435640335083,
      0.8753050565719604,
      0.9021293520927429,
      0.861879289150238,
      0.8870627880096436,
      0.8737268447875977,
      0.9192384481430054,
      0.9176952242851257,
      0.9428179860115051,
      0.9569134712219238,
      0.980579674243927,
      0.98512864112854,
      0.9909292459487915,
      0.997010350227356,
      0.9981277585029602,
      0.9987894892692566,
      0.9989902973175049,
      0.9987228512763977,
      0.9988075494766235,
      0.9978505373001099,
      0.995711088180542,
      0.9967751502990723,
      0.997759222984314,
      0.9982948303222656,
      0.9955130815505981,
      0.9934790134429932,
      0.9863699674606323,
      0.9627795815467834,
      0.9675369262695312,
      0.9861589670181274,
      0.9802411794662476,
      0.9740439653396606,
      0.9268273115158081,
      0.8912658095359802,
      0.7921350598335266,
      0.784314751625061,
      0.8285036087036133,
      0.7472445964813232,
      0.7461027503013611,
      0.812393307685852,
      0.8386495113372803,
      0.9068179726600647,
      0.876251220703125,
      0.8777309656143188,
      0.8467071056365967,
      0.8708853721618652,
      0.9064188003540039,
      0.964857816696167,
      0.9362666010856628,
      0.9596989154815674,
      0.9264905452728271,
      0.915937066078186,
      0.963151752948761,
      0.9635156393051147,
      0.9707272052764893,
      0.9931899309158325,
      0.9951282739639282,
      0.9907786250114441,
      0.9939024448394775,
      0.9927075505256653,
      0.9960912466049194,
      0.994854748249054,
      0.9949229955673218,
      0.9959356188774109,
      0.9910496473312378,
      0.9915176630020142,
      0.985283374786377,
      0.9833666086196899,
      0.9715844392776489,
      0.9791463613510132,
      0.9787538051605225,
      0.9652701020240784,
      0.9758902192115784,
      0.9641709923744202,
      0.9736087322235107,
      0.9610687494277954,
      0.9703136682510376,
      0.9652938842773438,
      0.9582114815711975,
      0.9429628849029541,
      0.9372619390487671,
      0.9398425221443176,
      0.9418089985847473,
      0.9469788670539856
    ],
    [
      0.41878533363342285,
      0.4459880590438843,
      0.43522125482559204,
      0.4643581509590149,
      0.43831750750541687,
      0.44563916325569153,
      0.4878256320953369,
      0.47890937328338623,
      0.4642332196235657,
      0.48206600546836853,
      0.5018990635871887,
      0.49264630675315857,
      0.48331892490386963,
      0.4935605823993683,
      0.4892951250076294,
      0.48841673135757446,
      0.4836564064025879,
      0.5086122155189514,
      0.47103479504585266,
      0.47109290957450867,
      0.5117436647415161,
      0.5141841173171997,
      0.4693223237991333,
      0.49593186378479004,
      0.521591067314148,
      0.4754845201969147,
      0.45278745889663696,
      0.4700533151626587,
      0.47036048769950867,
      0.4114193916320801,
      0.4041036069393158,
      0.41334134340286255,
      0.36338257789611816,
      0.32430097460746765,
      0.3311578035354614,
      0.3172183036804199,
      0.27632108330726624,
      0.27566784620285034,
      0.2875303030014038,
      0.270959734916687,
      0.23707091808319092,
      0.2574397921562195,
      0.2607930898666382,
      0.26417574286460876,
      0.2667604982852936,
      0.29879194498062134,
      0.3031943440437317,
      0.2896299362182617,
      0.3446938395500183,
      0.41447174549102783,
      0.3921518325805664,
      0.38779568672180176,
      0.4664649963378906,
      0.49523115158081055,
      0.4652039408683777,
      0.48297110199928284,
      0.542732834815979,
      0.5419764518737793,
      0.49817219376564026,
      0.5581005215644836,
      0.5583006739616394,
      0.5105209350585938,
      0.5115759968757629,
      0.5430677533149719,
      0.5131678581237793,
      0.4961698651313782,
      0.5144835114479065,
      0.51259446144104,
      0.506296694278717,
      0.48620426654815674,
      0.4994935393333435,
      0.5157716870307922,
      0.491374135017395,
      0.4794270694255829,
      0.4685806930065155,
      0.47197839617729187,
      0.46579986810684204,
      0.46254274249076843,
      0.4473338723182678,
      0.473719984292984,
      0.487112820148468,
      0.9275103807449341,
      0.9379671812057495,
      0.9249923825263977,
      0.9337338209152222,
      0.9267065525054932,
      0.9043096303939819,
      0.9076377153396606,
      0.8754588961601257,
      0.8873198628425598,
      0.8372146487236023,
      0.8228936791419983,
      0.8587890863418579,
      0.7772626280784607,
      0.7855812311172485,
      0.7129564881324768,
      0.706658124923706,
      0.8335362076759338,
      0.8534287214279175,
      0.8775309324264526,
      0.9014403820037842,
      0.864923357963562,
      0.8829135894775391,
      0.863365113735199,
      0.9061480164527893,
      0.9045121669769287,
      0.9289955496788025,
      0.9473274946212769,
      0.9759809970855713,
      0.9837758541107178,
      0.9892328977584839,
      0.996880292892456,
      0.9980960488319397,
      0.998883843421936,
      0.9990734457969666,
      0.9989192485809326,
      0.9989995360374451,
      0.9983806014060974,
      0.9967274069786072,
      0.997734785079956,
      0.9984225034713745,
      0.9987368583679199,
      0.9969796538352966,
      0.9955243468284607,
      0.9897096753120422,
      0.968086302280426,
      0.9712827801704407,
      0.9878639578819275,
      0.9825153350830078,
      0.9767062664031982,
      0.9313310384750366,
      0.8938596248626709,
      0.7951176166534424,
      0.7844416499137878,
      0.8276315927505493,
      0.7570803165435791,
      0.751348078250885,
      0.8168730735778809,
      0.8257139325141907,
      0.8996378183364868,
      0.8656820058822632,
      0.8725285530090332,
      0.8424175977706909,
      0.8733927607536316,
      0.9078983664512634,
      0.9659467339515686,
      0.9419972896575928,
      0.9614626169204712,
      0.9287744760513306,
      0.9189152121543884,
      0.9651766419410706,
      0.9664390087127686,
      0.9750149250030518,
      0.9945530891418457,
      0.9960825443267822,
      0.992617130279541,
      0.9953056573867798,
      0.994202196598053,
      0.9965264797210693,
      0.9946012496948242,
      0.9942203760147095,
      0.9948626756668091,
      0.9878790378570557,
      0.9890153408050537,
      0.9831915497779846,
      0.9802323579788208,
      0.9626424312591553,
      0.973452627658844,
      0.974247932434082,
      0.9572957754135132,
      0.971467137336731,
      0.958736777305603,
      0.9727308750152588,
      0.9620000123977661,
      0.9730546474456787,
      0.9685181379318237,
      0.961022138595581,
      0.9460554122924805,
      0.9419719576835632,
      0.9457230567932129,
      0.9515043497085571,
      0.9533205032348633
    ],
    [
      0.4470828175544739,
      0.47491031885147095,
      0.47399917244911194,
      0.49038946628570557,
      0.4848802983760834,
      0.4928571283817291,
      0.5237326622009277,
      0.5172057151794434,
      0.5047022700309753,
      0.5353363752365112,
      0.550955593585968,
      0.5370559096336365,
      0.5300403833389282,
      0.588733434677124,
      0.566006600856781,
      0.5470569729804993,
      0.5666900873184204,
      0.6004631519317627,
      0.553000807762146,
      0.5520899295806885,
      0.6026937961578369,
      0.5946203470230103,
      0.5463513135910034,
      0.581623911857605,
      0.6180855631828308,
      0.5595474243164062,
      0.5304082036018372,
      0.563266396522522,
      0.5588634014129639,
      0.4817454218864441,
      0.4783153831958771,
      0.48452407121658325,
      0.42687320709228516,
      0.3832913637161255,
      0.3945798873901367,
      0.35951268672943115,
      0.3138655126094818,
      0.3127736747264862,
      0.3454275131225586,
      0.3082424998283386,
      0.2774302661418915,
      0.2971343696117401,
      0.2932937741279602,
      0.2891194522380829,
      0.30366599559783936,
      0.3359358310699463,
      0.34073716402053833,
      0.3273049592971802,
      0.39676645398139954,
      0.4575353264808655,
      0.44432348012924194,
      0.4344026446342468,
      0.5263340473175049,
      0.5612930059432983,
      0.5176048278808594,
      0.5325533151626587,
      0.6109193563461304,
      0.5905874967575073,
      0.5425740480422974,
      0.5911263227462769,
      0.6089398860931396,
      0.5545803904533386,
      0.561345100402832,
      0.5959250926971436,
      0.5797210335731506,
      0.5475417375564575,
      0.5558038949966431,
      0.5757449269294739,
      0.5683432817459106,
      0.5301548838615417,
      0.5290483832359314,
      0.5556195378303528,
      0.5432474613189697,
      0.5095440745353699,
      0.49753978848457336,
      0.5142470598220825,
      0.49398887157440186,
      0.48993393778800964,
      0.48340117931365967,
      0.48309507966041565,
      0.498904824256897,
      0.9058419466018677,
      0.9132862091064453,
      0.9013707041740417,
      0.9178048372268677,
      0.9110416173934937,
      0.8905471563339233,
      0.8992964625358582,
      0.8687242269515991,
      0.8799258470535278,
      0.8331897854804993,
      0.8277249336242676,
      0.8660228252410889,
      0.7897883653640747,
      0.7930648326873779,
      0.7205061912536621,
      0.7208347320556641,
      0.8429988622665405,
      0.8588327765464783,
      0.881154477596283,
      0.9073770642280579,
      0.8658190965652466,
      0.8805837631225586,
      0.859174370765686,
      0.8956944942474365,
      0.8917156457901001,
      0.9171831607818604,
      0.9369931221008301,
      0.9707061052322388,
      0.9825349450111389,
      0.9870538115501404,
      0.9967273473739624,
      0.99798184633255,
      0.9989222884178162,
      0.99913489818573,
      0.9990481734275818,
      0.999125063419342,
      0.9987393021583557,
      0.9974344968795776,
      0.9983818531036377,
      0.9988606572151184,
      0.9990620613098145,
      0.9980602860450745,
      0.9972169399261475,
      0.9928814768791199,
      0.974967896938324,
      0.9754362106323242,
      0.9905673861503601,
      0.9870641231536865,
      0.9830317497253418,
      0.9432041645050049,
      0.9092493057250977,
      0.8129925727844238,
      0.8108766674995422,
      0.838850736618042,
      0.7614759206771851,
      0.753738284111023,
      0.8151426315307617,
      0.8175787925720215,
      0.8856363892555237,
      0.8548569083213806,
      0.8706268072128296,
      0.8427256345748901,
      0.8794805407524109,
      0.9153667092323303,
      0.9707366228103638,
      0.9508281946182251,
      0.965776801109314,
      0.9341152310371399,
      0.9219713807106018,
      0.9670788645744324,
      0.9687065482139587,
      0.9785778522491455,
      0.9954777956008911,
      0.9967264533042908,
      0.9938793182373047,
      0.9961434006690979,
      0.9949536919593811,
      0.9968081712722778,
      0.9943156242370605,
      0.993405818939209,
      0.9934094548225403,
      0.9840595722198486,
      0.9849682450294495,
      0.9781890511512756,
      0.9729695916175842,
      0.9518847465515137,
      0.9659674167633057,
      0.9685936570167542,
      0.949081540107727,
      0.9666321277618408,
      0.955439567565918,
      0.971904456615448,
      0.9630858898162842,
      0.9751150608062744,
      0.9706335067749023,
      0.963990330696106,
      0.9480664730072021,
      0.9441348910331726,
      0.9487221837043762,
      0.9560050964355469,
      0.9577456712722778
    ],
    [
      0.4731896221637726,
      0.5156769752502441,
      0.5206083059310913,
      0.544499397277832,
      0.5470428466796875,
      0.5659133791923523,
      0.5934292078018188,
      0.5620213747024536,
      0.5607680082321167,
      0.5982198715209961,
      0.5917650461196899,
      0.5605977773666382,
      0.579326331615448,
      0.6366351246833801,
      0.5989342927932739,
      0.5738251209259033,
      0.6234497427940369,
      0.6393731832504272,
      0.5901544094085693,
      0.5910276770591736,
      0.6580714583396912,
      0.6320197582244873,
      0.6025802493095398,
      0.64280104637146,
      0.672964334487915,
      0.6208353042602539,
      0.6120238304138184,
      0.6553024053573608,
      0.6407692432403564,
      0.5693610310554504,
      0.5793268084526062,
      0.5994084477424622,
      0.5122455358505249,
      0.4614066481590271,
      0.46783745288848877,
      0.4380189776420593,
      0.36500388383865356,
      0.356178879737854,
      0.39690107107162476,
      0.33653536438941956,
      0.30759885907173157,
      0.343610942363739,
      0.3537583351135254,
      0.33346641063690186,
      0.34080636501312256,
      0.3703574538230896,
      0.3650704026222229,
      0.3530791401863098,
      0.4386560022830963,
      0.49300751090049744,
      0.47806626558303833,
      0.47588515281677246,
      0.5867097973823547,
      0.6284424662590027,
      0.5665773749351501,
      0.5804846882820129,
      0.6584226489067078,
      0.63411545753479,
      0.5858957767486572,
      0.6232288479804993,
      0.6569929122924805,
      0.6030688285827637,
      0.5989458560943604,
      0.6389278769493103,
      0.6248982548713684,
      0.5871482491493225,
      0.588576078414917,
      0.619997501373291,
      0.6012531518936157,
      0.5688380599021912,
      0.5583702325820923,
      0.5963267087936401,
      0.5654430389404297,
      0.5336710214614868,
      0.5372933149337769,
      0.5533668398857117,
      0.509846031665802,
      0.508625328540802,
      0.5028274655342102,
      0.5000401139259338,
      0.4628477692604065,
      0.884490966796875,
      0.8972512483596802,
      0.8837588429450989,
      0.9090345501899719,
      0.9049868583679199,
      0.8841332197189331,
      0.8953032493591309,
      0.8677799105644226,
      0.8779623508453369,
      0.833620548248291,
      0.8376668691635132,
      0.8716073036193848,
      0.8001219034194946,
      0.8024247884750366,
      0.7314767241477966,
      0.7349281311035156,
      0.8478304147720337,
      0.8665111064910889,
      0.8842006921768188,
      0.9083671569824219,
      0.8656409978866577,
      0.8806972503662109,
      0.8557170033454895,
      0.8936583399772644,
      0.8820480108261108,
      0.9069585204124451,
      0.926856279373169,
      0.9642336368560791,
      0.9798606038093567,
      0.9840102195739746,
      0.9963010549545288,
      0.9977596402168274,
      0.9988725185394287,
      0.9991559982299805,
      0.9991739392280579,
      0.9992375373840332,
      0.9989951848983765,
      0.9981223940849304,
      0.9988591074943542,
      0.9991580843925476,
      0.99927818775177,
      0.9986860156059265,
      0.9981150031089783,
      0.995032012462616,
      0.9805675745010376,
      0.9786471724510193,
      0.9920651316642761,
      0.9893072843551636,
      0.9852579236030579,
      0.9479413628578186,
      0.9149254560470581,
      0.8229677677154541,
      0.820793092250824,
      0.8414502143859863,
      0.7605922818183899,
      0.7538783550262451,
      0.8082311153411865,
      0.8030526041984558,
      0.8734134435653687,
      0.8464231491088867,
      0.8683314919471741,
      0.8406051397323608,
      0.8796775341033936,
      0.9181079864501953,
      0.9732638597488403,
      0.954927921295166,
      0.9695909023284912,
      0.9385895133018494,
      0.924124538898468,
      0.9694722890853882,
      0.9710279703140259,
      0.9813143014907837,
      0.9961797595024109,
      0.9971120953559875,
      0.9947595596313477,
      0.9967787265777588,
      0.9958763718605042,
      0.9971449971199036,
      0.9946118593215942,
      0.9931936860084534,
      0.9926767349243164,
      0.9816524982452393,
      0.9824985861778259,
      0.9738730192184448,
      0.9680754542350769,
      0.9445555806159973,
      0.9617538452148438,
      0.9652273058891296,
      0.9462502002716064,
      0.9651674032211304,
      0.9559937715530396,
      0.9737003445625305,
      0.9639870524406433,
      0.9778960347175598,
      0.9736823439598083,
      0.9689254760742188,
      0.9501579999923706,
      0.9464935064315796,
      0.9547118544578552,
      0.9640383720397949,
      0.963039755821228
    ],
    [
      0.5070617198944092,
      0.5733901262283325,
      0.5799551010131836,
      0.5903393626213074,
      0.6099938750267029,
      0.6615862250328064,
      0.6535321474075317,
      0.6104269623756409,
      0.6391850709915161,
      0.6748692989349365,
      0.6375150084495544,
      0.6102227568626404,
      0.6531715989112854,
      0.6766499280929565,
      0.6346131563186646,
      0.6156144738197327,
      0.6759080290794373,
      0.6706836223602295,
      0.6244258880615234,
      0.6288242936134338,
      0.7024515271186829,
      0.6585564613342285,
      0.6367451548576355,
      0.6874048113822937,
      0.6997122764587402,
      0.6552942395210266,
      0.6593292355537415,
      0.7092084884643555,
      0.684573233127594,
      0.6293755769729614,
      0.6607561111450195,
      0.6780329942703247,
      0.5995458960533142,
      0.5440025925636292,
      0.5759932398796082,
      0.5493793487548828,
      0.4322887063026428,
      0.42416298389434814,
      0.4715140461921692,
      0.3992086350917816,
      0.3451507091522217,
      0.3970321714878082,
      0.4141186773777008,
      0.37501469254493713,
      0.3829716145992279,
      0.4172297418117523,
      0.38892513513565063,
      0.3834071755409241,
      0.476239413022995,
      0.5309821367263794,
      0.5203923583030701,
      0.5246205925941467,
      0.6442278027534485,
      0.6747585535049438,
      0.6181032657623291,
      0.6297863721847534,
      0.7035701274871826,
      0.6720412969589233,
      0.6292593479156494,
      0.6564456224441528,
      0.7013621926307678,
      0.6469017863273621,
      0.6360915899276733,
      0.6782689690589905,
      0.6758500933647156,
      0.6350220441818237,
      0.6318827867507935,
      0.6800186634063721,
      0.6540200710296631,
      0.6192344427108765,
      0.6250197291374207,
      0.6676713228225708,
      0.6339806318283081,
      0.5924923419952393,
      0.6253553628921509,
      0.635786771774292,
      0.5879088640213013,
      0.5594005584716797,
      0.6085652112960815,
      0.5850431323051453,
      0.5155906677246094,
      0.8585309982299805,
      0.883074939250946,
      0.8733680248260498,
      0.9056119918823242,
      0.9049060940742493,
      0.8823366761207581,
      0.9011971950531006,
      0.8750462532043457,
      0.8849656581878662,
      0.8393092155456543,
      0.8467778563499451,
      0.8799597024917603,
      0.8115499019622803,
      0.8086743354797363,
      0.7428081035614014,
      0.7485760450363159,
      0.8495743274688721,
      0.8716320991516113,
      0.8917656540870667,
      0.9165315628051758,
      0.8724452257156372,
      0.8862274885177612,
      0.8592737913131714,
      0.8957657814025879,
      0.8778414726257324,
      0.9002048969268799,
      0.9213159680366516,
      0.9616673588752747,
      0.9794923663139343,
      0.9842829704284668,
      0.9964049458503723,
      0.9978111386299133,
      0.9989754557609558,
      0.9992935061454773,
      0.9994128346443176,
      0.9994248151779175,
      0.9992878437042236,
      0.9988887310028076,
      0.9993119239807129,
      0.9994348883628845,
      0.9994851350784302,
      0.9990819692611694,
      0.998627781867981,
      0.9967557191848755,
      0.9869286417961121,
      0.9822184443473816,
      0.9933557510375977,
      0.9909268617630005,
      0.9869857430458069,
      0.9525811076164246,
      0.9219518303871155,
      0.8316202163696289,
      0.826341450214386,
      0.840695321559906,
      0.7552789449691772,
      0.7612432241439819,
      0.8011749982833862,
      0.7912000417709351,
      0.8625122308731079,
      0.8442004323005676,
      0.8705073595046997,
      0.8459468483924866,
      0.8843185901641846,
      0.9221863746643066,
      0.9773335456848145,
      0.9590896368026733,
      0.972244143486023,
      0.9431765079498291,
      0.9289991855621338,
      0.9726763963699341,
      0.9754826426506042,
      0.9847095012664795,
      0.996860921382904,
      0.9974395632743835,
      0.9956812858581543,
      0.9975353479385376,
      0.997086226940155,
      0.9978477954864502,
      0.9960091710090637,
      0.9945343136787415,
      0.9938125610351562,
      0.9831629395484924,
      0.9831312894821167,
      0.9721172451972961,
      0.9620459079742432,
      0.941199541091919,
      0.9617975950241089,
      0.9666223526000977,
      0.9478000402450562,
      0.9685137867927551,
      0.9592529535293579,
      0.9782529473304749,
      0.9698855876922607,
      0.9827520251274109,
      0.9770423173904419,
      0.9727384448051453,
      0.9551843404769897,
      0.9525033831596375,
      0.9639453887939453,
      0.9753566384315491,
      0.9730722308158875
    ],
    [
      0.5671819448471069,
      0.6395317912101746,
      0.655404806137085,
      0.6628260016441345,
      0.6728515625,
      0.7317599654197693,
      0.7053049802780151,
      0.6698421239852905,
      0.6925784349441528,
      0.7314764857292175,
      0.6916276812553406,
      0.6618495583534241,
      0.707154393196106,
      0.7108191847801208,
      0.6683063507080078,
      0.6595324277877808,
      0.7113036513328552,
      0.6951528787612915,
      0.6507432460784912,
      0.6638705730438232,
      0.7254848480224609,
      0.6824814677238464,
      0.6583367586135864,
      0.7136287093162537,
      0.7199397087097168,
      0.6797555088996887,
      0.6919740438461304,
      0.7338874340057373,
      0.7071231603622437,
      0.6683813333511353,
      0.6946589946746826,
      0.7128822207450867,
      0.6501874923706055,
      0.6010475158691406,
      0.6488780975341797,
      0.6205732822418213,
      0.4932817816734314,
      0.49147358536720276,
      0.5493012070655823,
      0.46249920129776,
      0.38904526829719543,
      0.44838613271713257,
      0.4595714807510376,
      0.41901296377182007,
      0.42169490456581116,
      0.4556829333305359,
      0.4330386519432068,
      0.4274543523788452,
      0.532993495464325,
      0.591227114200592,
      0.5802344083786011,
      0.5773738622665405,
      0.6855573058128357,
      0.7069417238235474,
      0.6541253328323364,
      0.659501850605011,
      0.7284009456634521,
      0.7003160119056702,
      0.6529317498207092,
      0.6724367737770081,
      0.7354653477668762,
      0.6790200471878052,
      0.655971884727478,
      0.7062647342681885,
      0.7247644662857056,
      0.6675541400909424,
      0.6737584471702576,
      0.7266587615013123,
      0.6962016224861145,
      0.6590722799301147,
      0.6822651624679565,
      0.7260007858276367,
      0.6911539435386658,
      0.6571771502494812,
      0.6954506635665894,
      0.7165341377258301,
      0.6740889549255371,
      0.6451975107192993,
      0.7060441970825195,
      0.6840089559555054,
      0.6153665781021118,
      0.8534875512123108,
      0.8825780153274536,
      0.8712629079818726,
      0.9091262817382812,
      0.9102624654769897,
      0.8893222212791443,
      0.9073602557182312,
      0.8851802945137024,
      0.8929312229156494,
      0.8500990271568298,
      0.8540706038475037,
      0.8871798515319824,
      0.8187132477760315,
      0.8133964538574219,
      0.7493765354156494,
      0.7546782493591309,
      0.8477585911750793,
      0.8747463226318359,
      0.897441029548645,
      0.9232808351516724,
      0.877795934677124,
      0.8936349153518677,
      0.8677436709403992,
      0.9021574854850769,
      0.8851484656333923,
      0.9060782194137573,
      0.9224243760108948,
      0.9623376131057739,
      0.9806816577911377,
      0.9849361777305603,
      0.996606707572937,
      0.9979519248008728,
      0.9990498423576355,
      0.9993802905082703,
      0.999523401260376,
      0.9995388984680176,
      0.9994603991508484,
      0.9992492198944092,
      0.9995350241661072,
      0.9995817542076111,
      0.9996098875999451,
      0.9993246793746948,
      0.9989649653434753,
      0.9978492856025696,
      0.9923069477081299,
      0.9866318702697754,
      0.9946486949920654,
      0.9931434392929077,
      0.9896056056022644,
      0.9582544565200806,
      0.9260215163230896,
      0.8425709009170532,
      0.83631831407547,
      0.8434279561042786,
      0.757695734500885,
      0.7641844749450684,
      0.7996032238006592,
      0.792392909526825,
      0.8656997680664062,
      0.8497934341430664,
      0.8792532682418823,
      0.8532249927520752,
      0.8901181221008301,
      0.9258906841278076,
      0.9805447459220886,
      0.9626932144165039,
      0.9743761420249939,
      0.9478116035461426,
      0.9314991235733032,
      0.9754254221916199,
      0.979077935218811,
      0.988284170627594,
      0.9974474310874939,
      0.9977169036865234,
      0.9963195323944092,
      0.9980509281158447,
      0.9978503584861755,
      0.9982529878616333,
      0.9968080520629883,
      0.9953793287277222,
      0.9946274757385254,
      0.984664261341095,
      0.9842771291732788,
      0.9723851680755615,
      0.9606622457504272,
      0.9341626763343811,
      0.963310956954956,
      0.9687694311141968,
      0.9508618116378784,
      0.9719433188438416,
      0.9612616300582886,
      0.9798914194107056,
      0.9727416634559631,
      0.9867621660232544,
      0.9796792268753052,
      0.9761325716972351,
      0.9581517577171326,
      0.9584594964981079,
      0.9723526835441589,
      0.9839684963226318,
      0.9824466705322266
    ],
    [
      0.6041775345802307,
      0.6672489643096924,
      0.6905155181884766,
      0.6940529346466064,
      0.6982601881027222,
      0.7498042583465576,
      0.7215982675552368,
      0.6874711513519287,
      0.7103860378265381,
      0.7506855726242065,
      0.7111549377441406,
      0.6829261183738708,
      0.7260597944259644,
      0.7280389070510864,
      0.6883246898651123,
      0.6811288595199585,
      0.7275352478027344,
      0.7080035209655762,
      0.6667889952659607,
      0.6813139319419861,
      0.7374557852745056,
      0.6944055557250977,
      0.6676251888275146,
      0.7218343019485474,
      0.7267371416091919,
      0.6881282329559326,
      0.6990669965744019,
      0.7389885187149048,
      0.7154908180236816,
      0.6841242909431458,
      0.7041847109794617,
      0.727934718132019,
      0.6725051403045654,
      0.6234585046768188,
      0.675244152545929,
      0.6463803052902222,
      0.5280193090438843,
      0.5321459770202637,
      0.5891139507293701,
      0.5016734600067139,
      0.42593204975128174,
      0.4744969606399536,
      0.48601779341697693,
      0.4428059756755829,
      0.4398391544818878,
      0.46829670667648315,
      0.44892770051956177,
      0.44572561979293823,
      0.5560086369514465,
      0.6177191734313965,
      0.6045912504196167,
      0.6006128787994385,
      0.6975372433662415,
      0.7192850112915039,
      0.6680571436882019,
      0.6714192032814026,
      0.7390416264533997,
      0.7152961492538452,
      0.6659407615661621,
      0.6815269589424133,
      0.7485845685005188,
      0.6943385004997253,
      0.6684252023696899,
      0.7189930081367493,
      0.7425126433372498,
      0.6858484745025635,
      0.6847865581512451,
      0.7406957149505615,
      0.7144947052001953,
      0.6782535314559937,
      0.6980772018432617,
      0.7419719696044922,
      0.704699695110321,
      0.6740612983703613,
      0.7129583358764648,
      0.7351373434066772,
      0.6886743307113647,
      0.6613941788673401,
      0.7246699929237366,
      0.7073874473571777,
      0.6381900906562805,
      0.8518129587173462,
      0.8825104236602783,
      0.8717678189277649,
      0.9081602692604065,
      0.9084917902946472,
      0.8903881907463074,
      0.9078729748725891,
      0.8882189989089966,
      0.8967370986938477,
      0.8556322455406189,
      0.8564320802688599,
      0.8913754224777222,
      0.822978138923645,
      0.8146278858184814,
      0.7526208162307739,
      0.7587426900863647,
      0.8487258553504944,
      0.8769155740737915,
      0.8991079926490784,
      0.9267967343330383,
      0.8800089359283447,
      0.896331250667572,
      0.8707445859909058,
      0.9040216207504272,
      0.8861269354820251,
      0.9044617414474487,
      0.920555591583252,
      0.9632472991943359,
      0.9814967513084412,
      0.9855804443359375,
      0.9967094659805298,
      0.9980275630950928,
      0.9990931749343872,
      0.999412477016449,
      0.9995716214179993,
      0.9995855093002319,
      0.9995177388191223,
      0.9993662238121033,
      0.9996105432510376,
      0.9996321201324463,
      0.9996528029441833,
      0.9994061589241028,
      0.999081015586853,
      0.9981912970542908,
      0.9939814209938049,
      0.9886507391929626,
      0.9951353073120117,
      0.994045615196228,
      0.9905785918235779,
      0.9607262015342712,
      0.929090142250061,
      0.8441942930221558,
      0.8408930897712708,
      0.8451740741729736,
      0.759177565574646,
      0.7645570635795593,
      0.7981860637664795,
      0.7905582189559937,
      0.864965558052063,
      0.851757824420929,
      0.8817646503448486,
      0.8561262488365173,
      0.8925585746765137,
      0.9271292686462402,
      0.9824284911155701,
      0.9640762805938721,
      0.9748609066009521,
      0.9499656558036804,
      0.9318739771842957,
      0.9762028455734253,
      0.9808731079101562,
      0.9903244972229004,
      0.9977329969406128,
      0.9978591799736023,
      0.9966049790382385,
      0.9982433915138245,
      0.9980826377868652,
      0.9984246492385864,
      0.9972102642059326,
      0.9958726763725281,
      0.9951142072677612,
      0.9856492280960083,
      0.984829843044281,
      0.9727010130882263,
      0.9602736830711365,
      0.9319918155670166,
      0.9631679058074951,
      0.9698408246040344,
      0.9528723955154419,
      0.974114716053009,
      0.9628569483757019,
      0.9821478128433228,
      0.9746655821800232,
      0.9878835678100586,
      0.9815524816513062,
      0.9779828190803528,
      0.9599120616912842,
      0.9619134664535522,
      0.9771848917007446,
      0.9880284667015076,
      0.9872040152549744
    ],
    [
      0.620795726776123,
      0.684036374092102,
      0.7141087055206299,
      0.7094044089317322,
      0.7103734612464905,
      0.7582759857177734,
      0.7330886721611023,
      0.6961172819137573,
      0.7179828882217407,
      0.7599533200263977,
      0.7193351984024048,
      0.6914318799972534,
      0.7349030375480652,
      0.7380855083465576,
      0.6986830234527588,
      0.6952226758003235,
      0.737945556640625,
      0.7159728407859802,
      0.6763838529586792,
      0.6922379732131958,
      0.7457575798034668,
      0.700932502746582,
      0.6735788583755493,
      0.7289660573005676,
      0.7330875992774963,
      0.69583660364151,
      0.7048129439353943,
      0.745525598526001,
      0.7230900526046753,
      0.6939935684204102,
      0.7129384279251099,
      0.7401965260505676,
      0.6887989640235901,
      0.644940972328186,
      0.6979866623878479,
      0.6700872182846069,
      0.5606846213340759,
      0.5762250423431396,
      0.6387708187103271,
      0.5444490909576416,
      0.4607459604740143,
      0.49572741985321045,
      0.501193106174469,
      0.45803332328796387,
      0.4633416533470154,
      0.4783099293708801,
      0.46930527687072754,
      0.4688544273376465,
      0.5815597176551819,
      0.6447543501853943,
      0.6235651969909668,
      0.6200912594795227,
      0.7084953784942627,
      0.7296144962310791,
      0.6785053014755249,
      0.6799792051315308,
      0.7486305236816406,
      0.7237905859947205,
      0.6755644679069519,
      0.6895869374275208,
      0.7602765560150146,
      0.703270673751831,
      0.6768161654472351,
      0.7262540459632874,
      0.7524121999740601,
      0.7003781199455261,
      0.6926746964454651,
      0.7497630715370178,
      0.7260668277740479,
      0.6877838969230652,
      0.7099630832672119,
      0.7525920867919922,
      0.7150319218635559,
      0.6839516162872314,
      0.7236993908882141,
      0.7473184466362,
      0.6985990405082703,
      0.673735499382019,
      0.7393041849136353,
      0.7235284447669983,
      0.6480740904808044,
      0.8505421280860901,
      0.8815630674362183,
      0.8687567710876465,
      0.9046860933303833,
      0.9086567759513855,
      0.8887595534324646,
      0.9085797071456909,
      0.8908573389053345,
      0.9011424779891968,
      0.8593240976333618,
      0.8603675365447998,
      0.894844651222229,
      0.8258315920829773,
      0.8159383535385132,
      0.755240797996521,
      0.7620741128921509,
      0.8506969213485718,
      0.8792105317115784,
      0.9004371166229248,
      0.9295350313186646,
      0.8816429972648621,
      0.8986586332321167,
      0.8726162910461426,
      0.9050775766372681,
      0.8858161568641663,
      0.9044218063354492,
      0.9191566705703735,
      0.9639935493469238,
      0.9806438684463501,
      0.986105740070343,
      0.9968201518058777,
      0.9981228113174438,
      0.9991457462310791,
      0.999458372592926,
      0.9996145367622375,
      0.9996336698532104,
      0.9995721578598022,
      0.999455451965332,
      0.9996654391288757,
      0.9996728301048279,
      0.9996855854988098,
      0.9994744062423706,
      0.9991649985313416,
      0.998411238193512,
      0.995042622089386,
      0.9905337691307068,
      0.9956300854682922,
      0.9945501685142517,
      0.991172194480896,
      0.9616586565971375,
      0.9311217665672302,
      0.8455880880355835,
      0.8438441753387451,
      0.8465002179145813,
      0.7609456181526184,
      0.7638217806816101,
      0.7966486215591431,
      0.790628969669342,
      0.8640550971031189,
      0.8524599075317383,
      0.883641242980957,
      0.8576115369796753,
      0.8943828344345093,
      0.9284590482711792,
      0.9828817844390869,
      0.9650794863700867,
      0.9760519862174988,
      0.9535278677940369,
      0.9367939829826355,
      0.9780858755111694,
      0.9835118651390076,
      0.9923908114433289,
      0.9981263875961304,
      0.9980797171592712,
      0.9970112442970276,
      0.9984627962112427,
      0.9983163475990295,
      0.9985934495925903,
      0.9975841641426086,
      0.996317982673645,
      0.9957183003425598,
      0.9868643283843994,
      0.9855179786682129,
      0.9729405045509338,
      0.9608110189437866,
      0.9317672252655029,
      0.9633936882019043,
      0.9712985157966614,
      0.9543870091438293,
      0.976057767868042,
      0.9646680355072021,
      0.9832406044006348,
      0.976801335811615,
      0.9898537397384644,
      0.984168529510498,
      0.9802870750427246,
      0.9633426070213318,
      0.9680272340774536,
      0.9825339317321777,
      0.9919251799583435,
      0.990577220916748
    ],
    [
      0.6330318450927734,
      0.6981807947158813,
      0.7327973246574402,
      0.7166102528572083,
      0.7192592620849609,
      0.7655600905418396,
      0.7416775822639465,
      0.7018581628799438,
      0.7260569334030151,
      0.7664642930030823,
      0.7258723974227905,
      0.6988247036933899,
      0.7447556853294373,
      0.7449990510940552,
      0.705102801322937,
      0.7072435021400452,
      0.7464728355407715,
      0.724018931388855,
      0.6850053071975708,
      0.7070062756538391,
      0.751716673374176,
      0.7084709405899048,
      0.6825476884841919,
      0.7372313141822815,
      0.739464521408081,
      0.7029356360435486,
      0.7134315967559814,
      0.7538985013961792,
      0.7314155101776123,
      0.703336775302887,
      0.7245084047317505,
      0.7496017813682556,
      0.7009991407394409,
      0.6633220314979553,
      0.7176353335380554,
      0.6849854588508606,
      0.5903497934341431,
      0.6100296378135681,
      0.6684195399284363,
      0.5657907724380493,
      0.4861277639865875,
      0.5221158862113953,
      0.5188462734222412,
      0.48277878761291504,
      0.49017611145973206,
      0.4889698624610901,
      0.4990709722042084,
      0.493847131729126,
      0.6065600514411926,
      0.6732560396194458,
      0.6429412364959717,
      0.635468065738678,
      0.718914270401001,
      0.7411375045776367,
      0.6904708743095398,
      0.6876695156097412,
      0.7573820352554321,
      0.7330279350280762,
      0.6848528385162354,
      0.6974217891693115,
      0.7677767276763916,
      0.7134292125701904,
      0.6856962442398071,
      0.733274519443512,
      0.7601850628852844,
      0.708781361579895,
      0.6991997957229614,
      0.7560616731643677,
      0.733961284160614,
      0.695185661315918,
      0.7181383371353149,
      0.7589417099952698,
      0.7223754525184631,
      0.6911638379096985,
      0.729418158531189,
      0.7530574798583984,
      0.7053691744804382,
      0.6788762211799622,
      0.7458095550537109,
      0.7316895723342896,
      0.6545493006706238,
      0.8472458720207214,
      0.8786182999610901,
      0.8669227361679077,
      0.9013140201568604,
      0.9089916348457336,
      0.8887907266616821,
      0.9096131920814514,
      0.8933359384536743,
      0.9047116637229919,
      0.8635868430137634,
      0.8661757111549377,
      0.89839768409729,
      0.8301211595535278,
      0.8196107149124146,
      0.7595868110656738,
      0.7669870257377625,
      0.8545964956283569,
      0.8832316398620605,
      0.9032790064811707,
      0.9326351284980774,
      0.8843812346458435,
      0.9009718894958496,
      0.8742688298225403,
      0.9060459733009338,
      0.8864357471466064,
      0.9047220945358276,
      0.9187124371528625,
      0.9661766290664673,
      0.9811376333236694,
      0.9869083166122437,
      0.9970285892486572,
      0.9982497096061707,
      0.9992178082466125,
      0.9995031356811523,
      0.9996635317802429,
      0.9996758699417114,
      0.9996194243431091,
      0.9995201826095581,
      0.9997076392173767,
      0.99970543384552,
      0.999716579914093,
      0.999500572681427,
      0.9992532134056091,
      0.998644232749939,
      0.9959797859191895,
      0.9929699301719666,
      0.9962750673294067,
      0.995335578918457,
      0.9920539855957031,
      0.9630212783813477,
      0.9335957169532776,
      0.8473235368728638,
      0.8472411632537842,
      0.8495017290115356,
      0.7661659717559814,
      0.7661311030387878,
      0.7970879673957825,
      0.7927141189575195,
      0.8644741773605347,
      0.8535947799682617,
      0.8857859373092651,
      0.8602538108825684,
      0.8964153528213501,
      0.9295382499694824,
      0.9840348958969116,
      0.9668651223182678,
      0.9785626530647278,
      0.957381010055542,
      0.942326545715332,
      0.9801861047744751,
      0.9858746528625488,
      0.9938231110572815,
      0.9984613656997681,
      0.9983412027359009,
      0.9973727464675903,
      0.9986438155174255,
      0.9985098242759705,
      0.9987549185752869,
      0.9978963136672974,
      0.9967288374900818,
      0.996328592300415,
      0.9880186319351196,
      0.9868910908699036,
      0.9741409420967102,
      0.9625858068466187,
      0.9327061176300049,
      0.9637163877487183,
      0.9725258350372314,
      0.9552165865898132,
      0.9763011336326599,
      0.9660599827766418,
      0.9848728775978088,
      0.9791773557662964,
      0.9913344979286194,
      0.9856338500976562,
      0.9820929169654846,
      0.9662045240402222,
      0.9728996157646179,
      0.98631352186203,
      0.9937999248504639,
      0.9934452772140503
    ],
    [
      0.6502604484558105,
      0.714102566242218,
      0.7479130625724792,
      0.7249496579170227,
      0.726638913154602,
      0.772887647151947,
      0.7527430653572083,
      0.7088437676429749,
      0.7320426106452942,
      0.7741808891296387,
      0.7338780164718628,
      0.7058223485946655,
      0.7527815699577332,
      0.751967191696167,
      0.7106970548629761,
      0.7170848250389099,
      0.7553621530532837,
      0.7310365438461304,
      0.6915894746780396,
      0.7166495323181152,
      0.7581028938293457,
      0.7142994403839111,
      0.6912351250648499,
      0.7449052929878235,
      0.7466024160385132,
      0.7074199914932251,
      0.7212323546409607,
      0.7618507146835327,
      0.7378936409950256,
      0.7102662324905396,
      0.7342386245727539,
      0.7600401043891907,
      0.7123445272445679,
      0.6817142963409424,
      0.734407365322113,
      0.7056465744972229,
      0.6203469634056091,
      0.640399158000946,
      0.6980225443840027,
      0.6024578213691711,
      0.5219459533691406,
      0.5708091259002686,
      0.5480253100395203,
      0.530750572681427,
      0.5215017795562744,
      0.5043113231658936,
      0.535614550113678,
      0.5234223008155823,
      0.6291914582252502,
      0.6923041939735413,
      0.6544784307479858,
      0.6498977541923523,
      0.729457437992096,
      0.7481158971786499,
      0.6994266510009766,
      0.695232629776001,
      0.7658858895301819,
      0.7381383776664734,
      0.6916872262954712,
      0.70417320728302,
      0.7743722200393677,
      0.719666600227356,
      0.6910269856452942,
      0.7394048571586609,
      0.7656762599945068,
      0.7073253989219666,
      0.7037583589553833,
      0.7606707811355591,
      0.7402834892272949,
      0.6986462473869324,
      0.7247302532196045,
      0.7630640268325806,
      0.728323221206665,
      0.6968034505844116,
      0.7345778942108154,
      0.757683515548706,
      0.710705578327179,
      0.6836045384407043,
      0.7496579885482788,
      0.7351313233375549,
      0.6561431884765625,
      0.8457963466644287,
      0.8756674528121948,
      0.8667138814926147,
      0.9001253843307495,
      0.910547137260437,
      0.8878920078277588,
      0.910896897315979,
      0.8953694105148315,
      0.9078851938247681,
      0.8672840595245361,
      0.872160792350769,
      0.9012444019317627,
      0.8346142768859863,
      0.8245959281921387,
      0.7643477916717529,
      0.7717216610908508,
      0.8584622740745544,
      0.8876216411590576,
      0.9061260223388672,
      0.935255229473114,
      0.8876891136169434,
      0.9030323028564453,
      0.8759157061576843,
      0.9070090055465698,
      0.8870311379432678,
      0.9056195020675659,
      0.9187259674072266,
      0.9684851169586182,
      0.9818528890609741,
      0.9877558350563049,
      0.9972143173217773,
      0.9983525276184082,
      0.999260663986206,
      0.9995332956314087,
      0.9996915459632874,
      0.9997069835662842,
      0.9996539950370789,
      0.9995665550231934,
      0.9997315406799316,
      0.9997297525405884,
      0.9997398853302002,
      0.9995537400245667,
      0.9993175268173218,
      0.9988043308258057,
      0.9965782165527344,
      0.9942503571510315,
      0.9966551661491394,
      0.9958040714263916,
      0.9925296306610107,
      0.9642547965049744,
      0.9365096092224121,
      0.8498109579086304,
      0.8512560129165649,
      0.8536559343338013,
      0.7739081382751465,
      0.7714161276817322,
      0.8002617359161377,
      0.7966095209121704,
      0.8657312989234924,
      0.8552418351173401,
      0.8872944116592407,
      0.8623631596565247,
      0.8992305994033813,
      0.9300971031188965,
      0.9849474430084229,
      0.9684118628501892,
      0.9806820154190063,
      0.9606794714927673,
      0.9482154846191406,
      0.9822071194648743,
      0.9881361126899719,
      0.9950760006904602,
      0.998755693435669,
      0.9985422492027283,
      0.997722327709198,
      0.9987975358963013,
      0.998660147190094,
      0.998878002166748,
      0.9980931282043457,
      0.9969976544380188,
      0.996661365032196,
      0.9880635738372803,
      0.9877827167510986,
      0.9755497574806213,
      0.9646645784378052,
      0.9342906475067139,
      0.9640139937400818,
      0.9725812077522278,
      0.957078754901886,
      0.9779293537139893,
      0.9668797254562378,
      0.9856998920440674,
      0.9810518026351929,
      0.9926637411117554,
      0.9870250225067139,
      0.9849608540534973,
      0.9711294174194336,
      0.9787914752960205,
      0.9910087585449219,
      0.9957925081253052,
      0.9952380061149597
    ],
    [
      0.6764249801635742,
      0.7331610321998596,
      0.7633856534957886,
      0.7328938245773315,
      0.7349449396133423,
      0.7822476625442505,
      0.763827919960022,
      0.717225193977356,
      0.7413209080696106,
      0.783658504486084,
      0.7439503073692322,
      0.7166662216186523,
      0.7636337280273438,
      0.761263370513916,
      0.7203690409660339,
      0.7305418252944946,
      0.7668050527572632,
      0.7419508695602417,
      0.7032017111778259,
      0.7324556708335876,
      0.7685508728027344,
      0.7264401316642761,
      0.7057831883430481,
      0.7575874328613281,
      0.7579267024993896,
      0.715973973274231,
      0.7329350709915161,
      0.7760419845581055,
      0.7475929260253906,
      0.7211714386940002,
      0.7456448078155518,
      0.7729803323745728,
      0.7247275114059448,
      0.7009027004241943,
      0.751945436000824,
      0.7278358936309814,
      0.6517794132232666,
      0.6725896596908569,
      0.7271199226379395,
      0.6443361639976501,
      0.5713174343109131,
      0.6225861310958862,
      0.5931622982025146,
      0.6041827201843262,
      0.5543198585510254,
      0.5165705680847168,
      0.5653961300849915,
      0.5656189918518066,
      0.6545075178146362,
      0.7094335556030273,
      0.6681540608406067,
      0.6633638143539429,
      0.7404797077178955,
      0.7528656125068665,
      0.7083994150161743,
      0.7048412561416626,
      0.7722278237342834,
      0.7432098388671875,
      0.6967105865478516,
      0.7120517492294312,
      0.7814520001411438,
      0.7280870079994202,
      0.6966705918312073,
      0.7493489384651184,
      0.7696234583854675,
      0.7170839905738831,
      0.7140468955039978,
      0.7673507928848267,
      0.7481818795204163,
      0.7078802585601807,
      0.7352051734924316,
      0.7685747742652893,
      0.7355133295059204,
      0.7038171291351318,
      0.7425352334976196,
      0.7629279494285583,
      0.7175469398498535,
      0.6885121464729309,
      0.7532104849815369,
      0.7407108545303345,
      0.6624175310134888,
      0.846377432346344,
      0.8793119192123413,
      0.8681727647781372,
      0.8995950222015381,
      0.913591742515564,
      0.8898620009422302,
      0.9126362204551697,
      0.8989742994308472,
      0.9120885133743286,
      0.8731129169464111,
      0.8766182661056519,
      0.9056870937347412,
      0.8404604196548462,
      0.8307811617851257,
      0.7720351815223694,
      0.7788035869598389,
      0.863559901714325,
      0.8943793773651123,
      0.9096196889877319,
      0.9387253522872925,
      0.8915874361991882,
      0.9062461853027344,
      0.8790233135223389,
      0.908665120601654,
      0.8888047933578491,
      0.9076101183891296,
      0.9198413491249084,
      0.9703608155250549,
      0.9830220937728882,
      0.9896023273468018,
      0.9975879192352295,
      0.9985467195510864,
      0.9993340373039246,
      0.999580442905426,
      0.9997285604476929,
      0.9997455477714539,
      0.9996930360794067,
      0.9996141791343689,
      0.999760627746582,
      0.9997559189796448,
      0.9997689723968506,
      0.9995911717414856,
      0.9993908405303955,
      0.9989737272262573,
      0.9972218871116638,
      0.9953847527503967,
      0.997063398361206,
      0.996170699596405,
      0.9931083917617798,
      0.9656687378883362,
      0.940579891204834,
      0.8560938835144043,
      0.8566501140594482,
      0.85960853099823,
      0.7854288816452026,
      0.779585599899292,
      0.8055391311645508,
      0.8030129671096802,
      0.8684879541397095,
      0.8590308427810669,
      0.8905214071273804,
      0.8665763139724731,
      0.9025493860244751,
      0.93147873878479,
      0.9861999154090881,
      0.9702739715576172,
      0.9831528067588806,
      0.9647955298423767,
      0.954897403717041,
      0.9855338335037231,
      0.9908507466316223,
      0.9961761832237244,
      0.9990020394325256,
      0.9987532496452332,
      0.9980334639549255,
      0.9989526271820068,
      0.9988711476325989,
      0.9990293979644775,
      0.9983709454536438,
      0.9973999857902527,
      0.9971222877502441,
      0.9892808198928833,
      0.9897334575653076,
      0.978706419467926,
      0.9686586856842041,
      0.9382705688476562,
      0.9654051065444946,
      0.9744018316268921,
      0.9567211866378784,
      0.9787433743476868,
      0.9685971736907959,
      0.9873967170715332,
      0.9828107953071594,
      0.9933754205703735,
      0.9888836145401001,
      0.9873167872428894,
      0.9754623770713806,
      0.9841737747192383,
      0.9941529631614685,
      0.9972184300422668,
      0.9963661432266235
    ],
    [
      0.6936849355697632,
      0.7459408640861511,
      0.7783842086791992,
      0.7427015900611877,
      0.7442338466644287,
      0.7929630279541016,
      0.7757713198661804,
      0.7264835834503174,
      0.7518904209136963,
      0.7946803569793701,
      0.7540579438209534,
      0.7296631336212158,
      0.7750276327133179,
      0.7729390263557434,
      0.7311464548110962,
      0.7420305609703064,
      0.7794550061225891,
      0.7533211708068848,
      0.715510368347168,
      0.7476213574409485,
      0.7816100120544434,
      0.7417046427726746,
      0.7220885753631592,
      0.7717941999435425,
      0.7727073431015015,
      0.730679988861084,
      0.7461637854576111,
      0.79535311460495,
      0.766531229019165,
      0.7363384962081909,
      0.7671241760253906,
      0.8002252578735352,
      0.7518274784088135,
      0.7387155294418335,
      0.7908028364181519,
      0.778531014919281,
      0.7214610576629639,
      0.7460338473320007,
      0.7917301654815674,
      0.7384511828422546,
      0.7047362923622131,
      0.7503644227981567,
      0.7388089895248413,
      0.697587788105011,
      0.6373614072799683,
      0.5848836898803711,
      0.6396850347518921,
      0.634705126285553,
      0.691963255405426,
      0.7548890709877014,
      0.714303731918335,
      0.7018070220947266,
      0.7653365731239319,
      0.7656091451644897,
      0.7306617498397827,
      0.7322299480438232,
      0.7876705527305603,
      0.7567011713981628,
      0.7139381170272827,
      0.7286454439163208,
      0.7908487319946289,
      0.7446835041046143,
      0.7098663449287415,
      0.7607370615005493,
      0.7801649570465088,
      0.7323669195175171,
      0.7178559303283691,
      0.7747366428375244,
      0.7584265470504761,
      0.7176083326339722,
      0.7453426718711853,
      0.7750903964042664,
      0.7415924668312073,
      0.7106095552444458,
      0.7486284375190735,
      0.7656366229057312,
      0.7203913927078247,
      0.6916900277137756,
      0.7556964159011841,
      0.7446985244750977,
      0.6639149785041809,
      0.8500508069992065,
      0.8804190158843994,
      0.8725152015686035,
      0.9017806053161621,
      0.917762041091919,
      0.8930386304855347,
      0.9156135320663452,
      0.9034304022789001,
      0.916157603263855,
      0.8793261647224426,
      0.8857537508010864,
      0.9102067947387695,
      0.8480475544929504,
      0.8399959206581116,
      0.7868881225585938,
      0.7934556007385254,
      0.8721936941146851,
      0.9028047919273376,
      0.9139620661735535,
      0.942288875579834,
      0.8956334590911865,
      0.9100585579872131,
      0.8825418949127197,
      0.9101929068565369,
      0.8913713693618774,
      0.9107632040977478,
      0.9222841262817383,
      0.972171425819397,
      0.9843538999557495,
      0.9913241267204285,
      0.9979989528656006,
      0.9987095594406128,
      0.9993972778320312,
      0.9996190667152405,
      0.9997630715370178,
      0.9997817873954773,
      0.9997298121452332,
      0.999646782875061,
      0.9997848272323608,
      0.9997789859771729,
      0.9997991323471069,
      0.9996378421783447,
      0.9994676113128662,
      0.9991601705551147,
      0.9979633688926697,
      0.9967288970947266,
      0.9975482821464539,
      0.9966403245925903,
      0.9936909675598145,
      0.9666717648506165,
      0.9412885308265686,
      0.8616760969161987,
      0.8626911044120789,
      0.8663033843040466,
      0.7952851057052612,
      0.7868285775184631,
      0.810847282409668,
      0.8104026317596436,
      0.872076690196991,
      0.8628760576248169,
      0.8932524919509888,
      0.870471715927124,
      0.9061527252197266,
      0.9334326386451721,
      0.9867333173751831,
      0.9709093570709229,
      0.9859654307365417,
      0.9693015813827515,
      0.9641845226287842,
      0.9913592338562012,
      0.996330201625824,
      0.9977484345436096,
      0.9993589520454407,
      0.9990895390510559,
      0.998496413230896,
      0.9991910457611084,
      0.9991077780723572,
      0.9991819262504578,
      0.9985915422439575,
      0.9977230429649353,
      0.9974695444107056,
      0.9904585480690002,
      0.9913495182991028,
      0.9816761612892151,
      0.9728059768676758,
      0.9426305294036865,
      0.9670397043228149,
      0.9759185314178467,
      0.955318808555603,
      0.9799021482467651,
      0.971076488494873,
      0.9889893531799316,
      0.9850207567214966,
      0.994741678237915,
      0.9906039834022522,
      0.990598738193512,
      0.9812803268432617,
      0.990263819694519,
      0.9967682957649231,
      0.9981303215026855,
      0.9975296258926392
    ],
    [
      0.7174006104469299,
      0.760831356048584,
      0.7901284694671631,
      0.7545357942581177,
      0.7576401233673096,
      0.8048592805862427,
      0.7873582243919373,
      0.7393229007720947,
      0.7661881446838379,
      0.8065265417098999,
      0.7649444341659546,
      0.7445889711380005,
      0.7879464626312256,
      0.7865749597549438,
      0.7419948577880859,
      0.755718469619751,
      0.7927639484405518,
      0.7660043239593506,
      0.7322397828102112,
      0.7639573216438293,
      0.7962550520896912,
      0.7574424147605896,
      0.7374861240386963,
      0.7841355800628662,
      0.788458526134491,
      0.7431043386459351,
      0.7568307518959045,
      0.8114522099494934,
      0.7845790386199951,
      0.7497962713241577,
      0.7799326181411743,
      0.8185961246490479,
      0.773211658000946,
      0.7568919062614441,
      0.8093588948249817,
      0.8121324777603149,
      0.759757399559021,
      0.7729495763778687,
      0.8202518224716187,
      0.7891407012939453,
      0.7728392481803894,
      0.7852799892425537,
      0.8023806214332581,
      0.7671888470649719,
      0.7419113516807556,
      0.6985680460929871,
      0.7208030223846436,
      0.7071825265884399,
      0.7616706490516663,
      0.7799131870269775,
      0.7451909780502319,
      0.733819842338562,
      0.7883350253105164,
      0.7789181470870972,
      0.7458917498588562,
      0.7568084001541138,
      0.8000888824462891,
      0.7661871910095215,
      0.7319320440292358,
      0.7422481179237366,
      0.7941157817840576,
      0.7498416304588318,
      0.7200419306755066,
      0.7677010893821716,
      0.7856776714324951,
      0.740909218788147,
      0.725788950920105,
      0.7823939919471741,
      0.7699418663978577,
      0.727868378162384,
      0.7547852993011475,
      0.7858762145042419,
      0.7528319954872131,
      0.719884991645813,
      0.7572532892227173,
      0.7758892774581909,
      0.7302640676498413,
      0.7008300423622131,
      0.7649621963500977,
      0.7535318732261658,
      0.6743553876876831,
      0.8570248484611511,
      0.8892076015472412,
      0.8788588047027588,
      0.9057295918464661,
      0.9224337339401245,
      0.8982619047164917,
      0.9197062849998474,
      0.9082407355308533,
      0.9209451675415039,
      0.8861162662506104,
      0.8895716667175293,
      0.9152289628982544,
      0.8544585704803467,
      0.8472404479980469,
      0.7962980270385742,
      0.8024388551712036,
      0.8793700337409973,
      0.9089025259017944,
      0.9178421497344971,
      0.9452931880950928,
      0.8986531496047974,
      0.9140499830245972,
      0.8867975473403931,
      0.9141271114349365,
      0.8973159193992615,
      0.9157166481018066,
      0.9261640906333923,
      0.9743309617042542,
      0.9853746891021729,
      0.9923716187477112,
      0.9984210133552551,
      0.9989024996757507,
      0.9994809627532959,
      0.9996592998504639,
      0.9997923374176025,
      0.999809741973877,
      0.999760627746582,
      0.9996797442436218,
      0.9998026490211487,
      0.9997997283935547,
      0.9998195767402649,
      0.9996656775474548,
      0.999508261680603,
      0.9992408752441406,
      0.9982636570930481,
      0.9971680045127869,
      0.9978446960449219,
      0.996849000453949,
      0.9940508604049683,
      0.9672714471817017,
      0.940349280834198,
      0.8651212453842163,
      0.8657294511795044,
      0.869830846786499,
      0.8034449815750122,
      0.7932978868484497,
      0.8165807127952576,
      0.8177355527877808,
      0.877007246017456,
      0.8678464889526367,
      0.8969230651855469,
      0.8744919300079346,
      0.9093936681747437,
      0.9353125095367432,
      0.9875874519348145,
      0.9711439609527588,
      0.9870851635932922,
      0.9685193300247192,
      0.9653914570808411,
      0.9927735328674316,
      0.997334361076355,
      0.9982805252075195,
      0.9994912147521973,
      0.9992886185646057,
      0.9987358450889587,
      0.9993497729301453,
      0.9992879629135132,
      0.9993112683296204,
      0.9987906217575073,
      0.998012363910675,
      0.9978132843971252,
      0.9915768504142761,
      0.9932261109352112,
      0.9847741723060608,
      0.9779659509658813,
      0.9447535276412964,
      0.9681440591812134,
      0.9783337712287903,
      0.9575062990188599,
      0.981801450252533,
      0.9738662242889404,
      0.9908276200294495,
      0.9856152534484863,
      0.9956902861595154,
      0.9922641515731812,
      0.9929506778717041,
      0.984893798828125,
      0.9927536249160767,
      0.9975473284721375,
      0.9985958933830261,
      0.9978135228157043
    ],
    [
      0.736822783946991,
      0.7745236158370972,
      0.8002849817276001,
      0.7594977617263794,
      0.7682021856307983,
      0.8129732012748718,
      0.7938417792320251,
      0.7474331259727478,
      0.7787808775901794,
      0.8140300512313843,
      0.7731101512908936,
      0.7542464733123779,
      0.7968263626098633,
      0.7940102219581604,
      0.7499406933784485,
      0.7670249342918396,
      0.8022160530090332,
      0.7759295105934143,
      0.7446790933609009,
      0.7778578996658325,
      0.8072466850280762,
      0.7690010070800781,
      0.7509077787399292,
      0.7941966652870178,
      0.7968490123748779,
      0.754177451133728,
      0.7651867270469666,
      0.8196275234222412,
      0.7925074100494385,
      0.7590399384498596,
      0.7885134816169739,
      0.8268487453460693,
      0.7835231423377991,
      0.7662490606307983,
      0.8176240921020508,
      0.8212904334068298,
      0.7713214755058289,
      0.7823257446289062,
      0.8293474316596985,
      0.8004549741744995,
      0.7817909717559814,
      0.7934890389442444,
      0.8192074298858643,
      0.7869625091552734,
      0.7590028047561646,
      0.7177067399024963,
      0.73164963722229,
      0.7210505604743958,
      0.7784913778305054,
      0.7878834009170532,
      0.7548643350601196,
      0.744739294052124,
      0.7974233627319336,
      0.7864304184913635,
      0.7542219161987305,
      0.7658712863922119,
      0.8050175905227661,
      0.772040069103241,
      0.7397311329841614,
      0.7503324747085571,
      0.798792839050293,
      0.7554479837417603,
      0.7285324931144714,
      0.7744341492652893,
      0.7908085584640503,
      0.7479749917984009,
      0.7338482141494751,
      0.788952112197876,
      0.7770660519599915,
      0.737189769744873,
      0.7618433237075806,
      0.7926235795021057,
      0.7607952356338501,
      0.7288839817047119,
      0.7657229900360107,
      0.784698486328125,
      0.740493893623352,
      0.7098580598831177,
      0.7730696201324463,
      0.7628545761108398,
      0.6843621730804443,
      0.860989511013031,
      0.8938077688217163,
      0.8837534189224243,
      0.9089315533638,
      0.9258984327316284,
      0.90196692943573,
      0.9226382970809937,
      0.9117324352264404,
      0.9245655536651611,
      0.8909976482391357,
      0.8937859535217285,
      0.9192303419113159,
      0.8595737218856812,
      0.8532729744911194,
      0.8024708032608032,
      0.8090493679046631,
      0.8846068382263184,
      0.912739634513855,
      0.9211681485176086,
      0.9477545022964478,
      0.9023543000221252,
      0.9170928001403809,
      0.8901041746139526,
      0.9172303676605225,
      0.9004731178283691,
      0.9182493686676025,
      0.9282689094543457,
      0.9752125144004822,
      0.986168622970581,
      0.9929337501525879,
      0.9986704587936401,
      0.9990627765655518,
      0.9995477795600891,
      0.9996841549873352,
      0.9998059868812561,
      0.9998252391815186,
      0.9997758865356445,
      0.9996998906135559,
      0.9998144507408142,
      0.9998114705085754,
      0.9998349547386169,
      0.9996764659881592,
      0.9995517730712891,
      0.9993194937705994,
      0.9984791278839111,
      0.997644305229187,
      0.9981124997138977,
      0.9971948266029358,
      0.9946951866149902,
      0.9688137769699097,
      0.9446613788604736,
      0.8706166744232178,
      0.8710484504699707,
      0.87581467628479,
      0.8112374544143677,
      0.79969322681427,
      0.8228136897087097,
      0.8241293430328369,
      0.8808375597000122,
      0.8716243505477905,
      0.9001030921936035,
      0.8784860968589783,
      0.911641538143158,
      0.9375858902931213,
      0.9884397983551025,
      0.9718815088272095,
      0.9882485866546631,
      0.9704461097717285,
      0.9683926105499268,
      0.9939026832580566,
      0.9979593753814697,
      0.998626172542572,
      0.9995784759521484,
      0.99941486120224,
      0.9988926649093628,
      0.9994210600852966,
      0.9993520379066467,
      0.9993582367897034,
      0.998848557472229,
      0.9977306127548218,
      0.9979875087738037,
      0.9922528862953186,
      0.9941145777702332,
      0.9863020181655884,
      0.9808717966079712,
      0.9471334218978882,
      0.9704442024230957,
      0.980838418006897,
      0.9593818187713623,
      0.9835060834884644,
      0.9744435548782349,
      0.9913325905799866,
      0.9859105348587036,
      0.9957537651062012,
      0.9918471574783325,
      0.9938369393348694,
      0.9866289496421814,
      0.993971586227417,
      0.9979453086853027,
      0.9986984729766846,
      0.998036801815033
    ],
    [
      0.7485828995704651,
      0.786638081073761,
      0.8079352378845215,
      0.7669246196746826,
      0.7788588404655457,
      0.820875346660614,
      0.8017172813415527,
      0.7580625414848328,
      0.7905449867248535,
      0.8202701807022095,
      0.783517599105835,
      0.7651453614234924,
      0.8054492473602295,
      0.8016250729560852,
      0.7606236934661865,
      0.7778732776641846,
      0.8114042282104492,
      0.78631591796875,
      0.7591882944107056,
      0.7941823601722717,
      0.8166849613189697,
      0.7825672030448914,
      0.7639328241348267,
      0.8044984936714172,
      0.8069455623626709,
      0.7628394365310669,
      0.7736200094223022,
      0.8266331553459167,
      0.8004494309425354,
      0.7673896551132202,
      0.796410322189331,
      0.8335589170455933,
      0.794530987739563,
      0.7744384407997131,
      0.8251248002052307,
      0.8302973508834839,
      0.7807697653770447,
      0.7909440994262695,
      0.8371556997299194,
      0.8105428218841553,
      0.788788914680481,
      0.8041208982467651,
      0.8360435962677002,
      0.810829758644104,
      0.7857245206832886,
      0.7488504648208618,
      0.7538444995880127,
      0.7398689389228821,
      0.7925825715065002,
      0.7954408526420593,
      0.7648735046386719,
      0.7580987215042114,
      0.8039590120315552,
      0.7939907908439636,
      0.7637704610824585,
      0.775181233882904,
      0.8088409900665283,
      0.778760552406311,
      0.7503143548965454,
      0.7596443891525269,
      0.8058733940124512,
      0.7657774090766907,
      0.7435621619224548,
      0.7856903076171875,
      0.8009190559387207,
      0.7648707032203674,
      0.7507439851760864,
      0.7983006834983826,
      0.7886108756065369,
      0.7535554766654968,
      0.7752640843391418,
      0.8031655550003052,
      0.7760652899742126,
      0.7456905841827393,
      0.7796305418014526,
      0.7982335090637207,
      0.7568999528884888,
      0.7246646285057068,
      0.7855682969093323,
      0.7793064117431641,
      0.703512966632843,
      0.8651493191719055,
      0.8984273672103882,
      0.8886357545852661,
      0.9127674698829651,
      0.9294239282608032,
      0.9059648513793945,
      0.925604522228241,
      0.915763258934021,
      0.9286202192306519,
      0.8956989645957947,
      0.8974071741104126,
      0.9225773811340332,
      0.8650367259979248,
      0.859960675239563,
      0.8108352422714233,
      0.8179152011871338,
      0.8913038969039917,
      0.9174700975418091,
      0.9251189231872559,
      0.9506191611289978,
      0.9072451591491699,
      0.9207946062088013,
      0.8951901197433472,
      0.9203100800514221,
      0.9036969542503357,
      0.9204362630844116,
      0.9303102493286133,
      0.9759105443954468,
      0.9869443774223328,
      0.9934436678886414,
      0.9988898038864136,
      0.9992507100105286,
      0.9996197819709778,
      0.9997158050537109,
      0.999824583530426,
      0.9998409748077393,
      0.9997881650924683,
      0.9997148513793945,
      0.9998233914375305,
      0.999817967414856,
      0.9998505115509033,
      0.9997010231018066,
      0.9996114373207092,
      0.9994111657142639,
      0.9987335205078125,
      0.9980898499488831,
      0.9984244704246521,
      0.9977349042892456,
      0.9956639409065247,
      0.9720219373703003,
      0.9489542245864868,
      0.8794494867324829,
      0.8791031837463379,
      0.8834077715873718,
      0.822704553604126,
      0.8113918304443359,
      0.8317773342132568,
      0.8325284123420715,
      0.8861425518989563,
      0.8773899078369141,
      0.9048717617988586,
      0.8855985403060913,
      0.9170858860015869,
      0.9411187171936035,
      0.9897545576095581,
      0.9746217131614685,
      0.9897704124450684,
      0.9728362560272217,
      0.9716016054153442,
      0.9949753284454346,
      0.9984199404716492,
      0.9988955855369568,
      0.9996459484100342,
      0.9995242953300476,
      0.9990720152854919,
      0.9994897842407227,
      0.9994173645973206,
      0.9994158148765564,
      0.998935878276825,
      0.9979174137115479,
      0.9982025027275085,
      0.9929587244987488,
      0.9947086572647095,
      0.9871542453765869,
      0.9822807312011719,
      0.9489968419075012,
      0.9747626781463623,
      0.9835606217384338,
      0.96196049451828,
      0.9847029447555542,
      0.9753568172454834,
      0.9917923808097839,
      0.9862133860588074,
      0.9958436489105225,
      0.9923272132873535,
      0.9945725798606873,
      0.98841392993927,
      0.9949323534965515,
      0.9982128143310547,
      0.9988830089569092,
      0.9981637597084045
    ],
    [
      0.7571811676025391,
      0.7969071865081787,
      0.8171291947364807,
      0.7757622003555298,
      0.7896912693977356,
      0.8289699554443359,
      0.8090385794639587,
      0.7702853083610535,
      0.8019906878471375,
      0.8264191746711731,
      0.7934063673019409,
      0.7774212956428528,
      0.8138067722320557,
      0.8092427253723145,
      0.7712540626525879,
      0.7899802923202515,
      0.820401668548584,
      0.7962065935134888,
      0.7720710635185242,
      0.8098400831222534,
      0.8257577419281006,
      0.7930964231491089,
      0.7756748199462891,
      0.8129245042800903,
      0.814428448677063,
      0.7710295915603638,
      0.7812191843986511,
      0.8323699235916138,
      0.8078973889350891,
      0.7748222351074219,
      0.8023425936698914,
      0.839155912399292,
      0.8008842468261719,
      0.7821642160415649,
      0.8314766883850098,
      0.8379106521606445,
      0.7890094518661499,
      0.7990456223487854,
      0.8448420166969299,
      0.8181981444358826,
      0.7974403500556946,
      0.814429759979248,
      0.8494067192077637,
      0.831675112247467,
      0.8007238507270813,
      0.7634257674217224,
      0.7713973522186279,
      0.7529430389404297,
      0.8034822344779968,
      0.8017829656600952,
      0.7727479934692383,
      0.7697904109954834,
      0.8109414577484131,
      0.7995080947875977,
      0.7704343199729919,
      0.7833879590034485,
      0.8135257959365845,
      0.7848485708236694,
      0.757692813873291,
      0.7667801976203918,
      0.8124847412109375,
      0.7756593227386475,
      0.75393146276474,
      0.7954467535018921,
      0.8087582588195801,
      0.7787975072860718,
      0.7658092379570007,
      0.808578372001648,
      0.799622118473053,
      0.7687305212020874,
      0.7874396443367004,
      0.8135734796524048,
      0.7890627384185791,
      0.760589599609375,
      0.7912605404853821,
      0.8094268441200256,
      0.7710554003715515,
      0.7377939820289612,
      0.7959697246551514,
      0.791899561882019,
      0.7176390290260315,
      0.8689695596694946,
      0.9026692509651184,
      0.8940351009368896,
      0.9173535704612732,
      0.9332311153411865,
      0.9104430675506592,
      0.9295053482055664,
      0.9204902648925781,
      0.9336907863616943,
      0.9015284776687622,
      0.9029520750045776,
      0.9274423122406006,
      0.8707337379455566,
      0.8668056726455688,
      0.817707359790802,
      0.8252543807029724,
      0.896709144115448,
      0.9218502640724182,
      0.9288654327392578,
      0.953872561454773,
      0.9122440814971924,
      0.9247266054153442,
      0.9007019996643066,
      0.9239144921302795,
      0.9080928564071655,
      0.9234488010406494,
      0.9332312345504761,
      0.9769288897514343,
      0.9879635572433472,
      0.994071364402771,
      0.9990857243537903,
      0.9994091391563416,
      0.99968421459198,
      0.9997506737709045,
      0.9998474717140198,
      0.9998579621315002,
      0.999805212020874,
      0.9997338652610779,
      0.9998297095298767,
      0.9998282194137573,
      0.9998635053634644,
      0.999718189239502,
      0.9996452927589417,
      0.9994789958000183,
      0.9988847374916077,
      0.998432993888855,
      0.998652458190918,
      0.9981215000152588,
      0.9962611794471741,
      0.9745357036590576,
      0.9537149667739868,
      0.8860660791397095,
      0.8859263062477112,
      0.8897921442985535,
      0.8321385383605957,
      0.8207441568374634,
      0.8392515182495117,
      0.8401375412940979,
      0.8912097215652466,
      0.8833864331245422,
      0.9094922542572021,
      0.8924442529678345,
      0.9219433665275574,
      0.944110631942749,
      0.9907370805740356,
      0.9768429398536682,
      0.9914034008979797,
      0.9750851988792419,
      0.9748539328575134,
      0.996003270149231,
      0.9987837672233582,
      0.9990988969802856,
      0.999704897403717,
      0.9996185302734375,
      0.9992350935935974,
      0.999563992023468,
      0.9994987845420837,
      0.9994947910308838,
      0.9990506172180176,
      0.9981844425201416,
      0.9984341859817505,
      0.9937872886657715,
      0.995381772518158,
      0.9882537126541138,
      0.9837974905967712,
      0.9525030851364136,
      0.9786380529403687,
      0.9861992001533508,
      0.965456485748291,
      0.9862300157546997,
      0.9768083691596985,
      0.9923375844955444,
      0.9865734577178955,
      0.9962261319160461,
      0.9930615425109863,
      0.9953968524932861,
      0.9899913668632507,
      0.9955821633338928,
      0.9984831809997559,
      0.9990018010139465,
      0.9982944130897522
    ],
    [
      0.7650794982910156,
      0.8062567710876465,
      0.8243163824081421,
      0.7846380472183228,
      0.8008173704147339,
      0.8366541862487793,
      0.81657874584198,
      0.7822666168212891,
      0.8129136562347412,
      0.8331494331359863,
      0.8027362823486328,
      0.7901643514633179,
      0.8229935169219971,
      0.8166579008102417,
      0.7817126512527466,
      0.8015848994255066,
      0.8287827968597412,
      0.8054544925689697,
      0.7836310863494873,
      0.8218557834625244,
      0.8344652652740479,
      0.8022580742835999,
      0.7859733700752258,
      0.8210834264755249,
      0.8219641447067261,
      0.7794140577316284,
      0.7897495031356812,
      0.8386074900627136,
      0.8154356479644775,
      0.7830217480659485,
      0.8095623254776001,
      0.8452757596969604,
      0.8082138895988464,
      0.790101170539856,
      0.8391304612159729,
      0.8455257415771484,
      0.7981160879135132,
      0.8079593181610107,
      0.8525395393371582,
      0.824832022190094,
      0.8071696162223816,
      0.8256255388259888,
      0.8629746437072754,
      0.8490654826164246,
      0.8150320649147034,
      0.7736251354217529,
      0.7846214771270752,
      0.7633274793624878,
      0.8112553954124451,
      0.8070601224899292,
      0.7797964811325073,
      0.7776094675064087,
      0.8159877061843872,
      0.8047257661819458,
      0.7772327065467834,
      0.7887991666793823,
      0.8184120655059814,
      0.7915674448013306,
      0.7646026015281677,
      0.773064374923706,
      0.8194534778594971,
      0.7859952449798584,
      0.7637912034988403,
      0.804985761642456,
      0.817669689655304,
      0.790938138961792,
      0.7784141898155212,
      0.8172183036804199,
      0.8091947436332703,
      0.7810343503952026,
      0.7977674603462219,
      0.8221427202224731,
      0.7997037172317505,
      0.7734452486038208,
      0.801349937915802,
      0.8182075023651123,
      0.7829958200454712,
      0.7490177154541016,
      0.8039834499359131,
      0.8016352653503418,
      0.7294098734855652,
      0.872053861618042,
      0.9064640998840332,
      0.8994027376174927,
      0.921663761138916,
      0.937227189540863,
      0.9153094291687012,
      0.9345937967300415,
      0.9256106615066528,
      0.9391213059425354,
      0.9070636034011841,
      0.9089975357055664,
      0.9322201013565063,
      0.8761768341064453,
      0.8729454278945923,
      0.823983907699585,
      0.8322101831436157,
      0.901678740978241,
      0.9260280132293701,
      0.9323098659515381,
      0.9570184946060181,
      0.9171144962310791,
      0.9289953708648682,
      0.9058917760848999,
      0.9281696081161499,
      0.9127944111824036,
      0.9266944527626038,
      0.9358406662940979,
      0.978113055229187,
      0.9889563918113708,
      0.9946971535682678,
      0.9992398619651794,
      0.9995389580726624,
      0.9997392296791077,
      0.9997923970222473,
      0.9998649954795837,
      0.9998723268508911,
      0.9998197555541992,
      0.9997497797012329,
      0.9998385310173035,
      0.9998372793197632,
      0.9998745918273926,
      0.9997323751449585,
      0.9996799826622009,
      0.9995371699333191,
      0.9990310072898865,
      0.9987207651138306,
      0.9988318681716919,
      0.9984831809997559,
      0.9968194365501404,
      0.9764989614486694,
      0.9565633535385132,
      0.8931573033332825,
      0.8910125494003296,
      0.8942517042160034,
      0.8398584723472595,
      0.8281972408294678,
      0.8455328941345215,
      0.8470779657363892,
      0.8957670331001282,
      0.8890645503997803,
      0.9138627648353577,
      0.8985395431518555,
      0.9262229800224304,
      0.9468628168106079,
      0.9916437864303589,
      0.9788278341293335,
      0.9926910400390625,
      0.9786351919174194,
      0.978318989276886,
      0.9968711137771606,
      0.9990580081939697,
      0.9992856383323669,
      0.9997521638870239,
      0.9996876120567322,
      0.9993607401847839,
      0.9996235966682434,
      0.999565064907074,
      0.9995488524436951,
      0.9991776943206787,
      0.9984413981437683,
      0.9986619353294373,
      0.9945782423019409,
      0.9959565997123718,
      0.9893675446510315,
      0.9849516153335571,
      0.9553050398826599,
      0.9808342456817627,
      0.9878281950950623,
      0.9686049818992615,
      0.9877867698669434,
      0.9786155223846436,
      0.9929191470146179,
      0.9875586628913879,
      0.9965760707855225,
      0.9938697814941406,
      0.9961074590682983,
      0.9916793704032898,
      0.9963915944099426,
      0.9987281560897827,
      0.9990918636322021,
      0.9984396696090698
    ],
    [
      0.7703253030776978,
      0.8129396438598633,
      0.8297969698905945,
      0.7920899391174316,
      0.8099814653396606,
      0.8427613973617554,
      0.8234116435050964,
      0.7932825088500977,
      0.8235174417495728,
      0.8395460844039917,
      0.8113465309143066,
      0.8017182350158691,
      0.830855131149292,
      0.8234614133834839,
      0.7898335456848145,
      0.8102114796638489,
      0.835517942905426,
      0.8130112886428833,
      0.7924685478210449,
      0.8300812244415283,
      0.8416199088096619,
      0.8104256987571716,
      0.7947250604629517,
      0.8275362253189087,
      0.828131914138794,
      0.7870663404464722,
      0.7971963286399841,
      0.843864381313324,
      0.8217512369155884,
      0.7895877361297607,
      0.8161499500274658,
      0.8507280349731445,
      0.8148430585861206,
      0.7975485920906067,
      0.8456042408943176,
      0.8526207208633423,
      0.8081761598587036,
      0.8155350685119629,
      0.8591684103012085,
      0.8310241103172302,
      0.8176665306091309,
      0.833372950553894,
      0.8712443113327026,
      0.8582216501235962,
      0.8210302591323853,
      0.7791650295257568,
      0.7900686860084534,
      0.7709497213363647,
      0.8163132071495056,
      0.8088732957839966,
      0.7840523719787598,
      0.7825651168823242,
      0.8204354643821716,
      0.808948278427124,
      0.782457709312439,
      0.7935659885406494,
      0.82415771484375,
      0.7982935905456543,
      0.771601676940918,
      0.7796592712402344,
      0.826191246509552,
      0.7951264381408691,
      0.7720626592636108,
      0.8126729130744934,
      0.825550377368927,
      0.8012509346008301,
      0.7897672653198242,
      0.8256976008415222,
      0.8182933330535889,
      0.7928709387779236,
      0.8080041408538818,
      0.8311737775802612,
      0.8094920516014099,
      0.7868231534957886,
      0.8109636306762695,
      0.8272498846054077,
      0.7934918403625488,
      0.7608809471130371,
      0.8115494847297668,
      0.8098560571670532,
      0.7388817667961121,
      0.8749736547470093,
      0.9101707935333252,
      0.9046560525894165,
      0.9255646467208862,
      0.940911054611206,
      0.9194632768630981,
      0.93900465965271,
      0.9294061064720154,
      0.9409708380699158,
      0.9111341238021851,
      0.9134864807128906,
      0.9358392357826233,
      0.8806286454200745,
      0.8777568936347961,
      0.8288313746452332,
      0.8376488089561462,
      0.9056190252304077,
      0.9291293025016785,
      0.9351294636726379,
      0.9593735933303833,
      0.9209789633750916,
      0.9324149489402771,
      0.9104278683662415,
      0.9320085644721985,
      0.9170405864715576,
      0.9297917485237122,
      0.9384676814079285,
      0.9792604446411133,
      0.9897730350494385,
      0.9952699542045593,
      0.9993512630462646,
      0.9996230006217957,
      0.9997760057449341,
      0.9998199939727783,
      0.9998764991760254,
      0.9998824596405029,
      0.9998293519020081,
      0.999759316444397,
      0.9998436570167542,
      0.999842643737793,
      0.9998829960823059,
      0.9997508525848389,
      0.9997105598449707,
      0.9995893239974976,
      0.999157726764679,
      0.9989600777626038,
      0.9990391731262207,
      0.9987956285476685,
      0.9973065257072449,
      0.9784994721412659,
      0.9582131505012512,
      0.8982782363891602,
      0.8962917923927307,
      0.8990628719329834,
      0.8468017578125,
      0.8352753520011902,
      0.8521214723587036,
      0.8536209464073181,
      0.9001580476760864,
      0.8946799635887146,
      0.9185143709182739,
      0.9040296077728271,
      0.9298239946365356,
      0.949168860912323,
      0.992369532585144,
      0.9808403253555298,
      0.9938096404075623,
      0.9820716977119446,
      0.9820877313613892,
      0.9977303147315979,
      0.9992333650588989,
      0.9993847012519836,
      0.9997804760932922,
      0.9997321963310242,
      0.9994381070137024,
      0.9996611475944519,
      0.999609112739563,
      0.9995899796485901,
      0.9992790222167969,
      0.9986066818237305,
      0.9988461136817932,
      0.9952124357223511,
      0.9964137673377991,
      0.9904250502586365,
      0.9860960841178894,
      0.95847487449646,
      0.9827535152435303,
      0.9895265102386475,
      0.9712684154510498,
      0.9886937141418457,
      0.9796557426452637,
      0.9932511448860168,
      0.988070547580719,
      0.9967533946037292,
      0.9942672848701477,
      0.9964282512664795,
      0.9926652312278748,
      0.996959388256073,
      0.9988266825675964,
      0.9991587400436401,
      0.9985023140907288
    ],
    [
      0.7756277322769165,
      0.820609986782074,
      0.834518313407898,
      0.8001770973205566,
      0.8185598254203796,
      0.848766565322876,
      0.829257071018219,
      0.8049700260162354,
      0.8335413932800293,
      0.8456395268440247,
      0.8196598291397095,
      0.8135554194450378,
      0.8385281562805176,
      0.8299708366394043,
      0.7988848686218262,
      0.819011926651001,
      0.8403754830360413,
      0.8205899000167847,
      0.8020288944244385,
      0.8384119868278503,
      0.848189115524292,
      0.8185274004936218,
      0.8038164377212524,
      0.8341599702835083,
      0.833970308303833,
      0.7944299578666687,
      0.8053945302963257,
      0.849016010761261,
      0.8275822997093201,
      0.7957619428634644,
      0.8218580484390259,
      0.8557825088500977,
      0.8211532831192017,
      0.8039655685424805,
      0.8514424562454224,
      0.8580437898635864,
      0.8166834115982056,
      0.8223998546600342,
      0.8656646013259888,
      0.8352687358856201,
      0.8251898884773254,
      0.8400397896766663,
      0.8773768544197083,
      0.8649373054504395,
      0.8256001472473145,
      0.7833514213562012,
      0.7969381809234619,
      0.7783205509185791,
      0.8206086754798889,
      0.8118070960044861,
      0.7876903414726257,
      0.7865060567855835,
      0.8252161741256714,
      0.813323974609375,
      0.7881354093551636,
      0.7976011037826538,
      0.8294748067855835,
      0.8055136203765869,
      0.7772276997566223,
      0.7845997214317322,
      0.8323537111282349,
      0.8038498759269714,
      0.7821987271308899,
      0.819804310798645,
      0.8329864740371704,
      0.8099860548973083,
      0.8017882108688354,
      0.8333338499069214,
      0.8272063732147217,
      0.8045598268508911,
      0.8182090520858765,
      0.839798092842102,
      0.8193326592445374,
      0.8005082607269287,
      0.8195449113845825,
      0.8362017273902893,
      0.8043851852416992,
      0.7727736830711365,
      0.8186164498329163,
      0.8177312016487122,
      0.7479983568191528,
      0.8784717321395874,
      0.9141764044761658,
      0.9100815057754517,
      0.9295356273651123,
      0.9446313381195068,
      0.9234416484832764,
      0.9430222511291504,
      0.9332690238952637,
      0.9442565441131592,
      0.9152334928512573,
      0.917489767074585,
      0.9393410682678223,
      0.8849684596061707,
      0.8819660544395447,
      0.8328918814659119,
      0.8416509032249451,
      0.9087684154510498,
      0.9318316578865051,
      0.9377334117889404,
      0.9614183902740479,
      0.9244658350944519,
      0.9358665943145752,
      0.9151272773742676,
      0.9359320402145386,
      0.9213744401931763,
      0.9335646033287048,
      0.9415258169174194,
      0.9804414510726929,
      0.9907079339027405,
      0.9958645105361938,
      0.9994516968727112,
      0.9996885061264038,
      0.9998065233230591,
      0.9998428821563721,
      0.9998869299888611,
      0.9998911023139954,
      0.9998388290405273,
      0.999769389629364,
      0.9998487830162048,
      0.9998518228530884,
      0.9998908042907715,
      0.999762237071991,
      0.9997360706329346,
      0.9996289014816284,
      0.9992520809173584,
      0.9991246461868286,
      0.9991835355758667,
      0.9989954829216003,
      0.997586190700531,
      0.9799079895019531,
      0.9611204862594604,
      0.903099536895752,
      0.9020910859107971,
      0.9049122333526611,
      0.8523755073547363,
      0.8411214351654053,
      0.8579263687133789,
      0.860034704208374,
      0.904381275177002,
      0.9002590179443359,
      0.9223109483718872,
      0.9094902276992798,
      0.9331667423248291,
      0.9511947631835938,
      0.9928932785987854,
      0.9823231101036072,
      0.9945498704910278,
      0.9846046566963196,
      0.9848653078079224,
      0.9983074069023132,
      0.99937504529953,
      0.9994659423828125,
      0.9998053312301636,
      0.9997686147689819,
      0.9995026588439941,
      0.9996926784515381,
      0.9996483325958252,
      0.9996374249458313,
      0.9993677139282227,
      0.9987379908561707,
      0.9990232586860657,
      0.9958346486091614,
      0.9969921112060547,
      0.9914699792861938,
      0.9873540997505188,
      0.9616507291793823,
      0.9841686487197876,
      0.9907278418540955,
      0.9731820225715637,
      0.9892709851264954,
      0.9806347489356995,
      0.9936071634292603,
      0.988692581653595,
      0.9969177842140198,
      0.9945797324180603,
      0.9966757297515869,
      0.9935560822486877,
      0.9976149797439575,
      0.9989743828773499,
      0.9992229342460632,
      0.9985572099685669
    ],
    [
      0.7810215353965759,
      0.8264879584312439,
      0.8391566872596741,
      0.807588517665863,
      0.8270446062088013,
      0.8548194169998169,
      0.8350933790206909,
      0.816517174243927,
      0.843110203742981,
      0.8519102334976196,
      0.8284989595413208,
      0.8255975246429443,
      0.846634030342102,
      0.8368628621101379,
      0.8088092803955078,
      0.8298990726470947,
      0.8487929105758667,
      0.8291782140731812,
      0.8138071298599243,
      0.847234845161438,
      0.8556483387947083,
      0.8271151781082153,
      0.814838171005249,
      0.8415836095809937,
      0.8405505418777466,
      0.8035030961036682,
      0.8147604465484619,
      0.8557263612747192,
      0.8345311880111694,
      0.8035196661949158,
      0.8300273418426514,
      0.862675666809082,
      0.8295350670814514,
      0.81280916929245,
      0.8596083521842957,
      0.8655685186386108,
      0.8278863430023193,
      0.8318756818771362,
      0.8744202852249146,
      0.8436697721481323,
      0.8377388715744019,
      0.8484753966331482,
      0.8861509561538696,
      0.8741552233695984,
      0.8340376615524292,
      0.7959680557250977,
      0.8064015507698059,
      0.7890874743461609,
      0.8273941278457642,
      0.8160561919212341,
      0.7910918593406677,
      0.7920997142791748,
      0.832771360874176,
      0.8193602561950684,
      0.7968646287918091,
      0.8028402924537659,
      0.8369470834732056,
      0.8152738809585571,
      0.7867238521575928,
      0.794216513633728,
      0.8401966691017151,
      0.8140282034873962,
      0.7939584255218506,
      0.8286328315734863,
      0.8409153819084167,
      0.8205704689025879,
      0.8161916732788086,
      0.8414643406867981,
      0.8362993001937866,
      0.8155904412269592,
      0.8274364471435547,
      0.8478785753250122,
      0.8289743661880493,
      0.8118022680282593,
      0.8272547721862793,
      0.8437420129776001,
      0.8127878308296204,
      0.7832351922988892,
      0.8249862790107727,
      0.8236604928970337,
      0.7538385391235352,
      0.8819279074668884,
      0.9183468818664551,
      0.9153849482536316,
      0.9335048198699951,
      0.9483877420425415,
      0.9278052449226379,
      0.9471902847290039,
      0.936860203742981,
      0.9480506181716919,
      0.9198600649833679,
      0.9222005009651184,
      0.9436193704605103,
      0.8901222944259644,
      0.8880913853645325,
      0.8394436836242676,
      0.8479821085929871,
      0.9134879112243652,
      0.9361879825592041,
      0.941025972366333,
      0.9641245603561401,
      0.9284008741378784,
      0.9398414492607117,
      0.9200493693351746,
      0.9402303099632263,
      0.925744354724884,
      0.9376477003097534,
      0.9448108077049255,
      0.9816683530807495,
      0.99161696434021,
      0.996364414691925,
      0.9995353817939758,
      0.9997442960739136,
      0.9998340606689453,
      0.9998642206192017,
      0.999897301197052,
      0.9998995661735535,
      0.999847948551178,
      0.999777615070343,
      0.9998531341552734,
      0.9998570680618286,
      0.9998989701271057,
      0.9997718334197998,
      0.9997659921646118,
      0.9996780157089233,
      0.9993584752082825,
      0.9993221759796143,
      0.9993603825569153,
      0.999208390712738,
      0.9979799389839172,
      0.9817088842391968,
      0.9648715257644653,
      0.9076504707336426,
      0.9075107574462891,
      0.909454345703125,
      0.8590675592422485,
      0.8471225500106812,
      0.8640263676643372,
      0.8666590452194214,
      0.9087015986442566,
      0.9059085249900818,
      0.9264137744903564,
      0.9146198630332947,
      0.9366753101348877,
      0.9536867141723633,
      0.9936742186546326,
      0.9843606948852539,
      0.9955142736434937,
      0.9876471757888794,
      0.9874863028526306,
      0.9988182187080383,
      0.999513566493988,
      0.9995525479316711,
      0.9998302459716797,
      0.999806821346283,
      0.9995694756507874,
      0.9997236728668213,
      0.9996863007545471,
      0.9996896386146545,
      0.9994544982910156,
      0.9988872408866882,
      0.9991820454597473,
      0.9964231252670288,
      0.9975160360336304,
      0.9923405647277832,
      0.988244354724884,
      0.9641050100326538,
      0.9845515489578247,
      0.9916936159133911,
      0.9752748608589172,
      0.9901633858680725,
      0.9813518524169922,
      0.9940544366836548,
      0.9894615411758423,
      0.9970996379852295,
      0.9949367046356201,
      0.9969028830528259,
      0.9944189190864563,
      0.9982041120529175,
      0.999110221862793,
      0.9992825984954834,
      0.9986059665679932
    ],
    [
      0.7877825498580933,
      0.8324976563453674,
      0.844097375869751,
      0.8155578970909119,
      0.8357568383216858,
      0.8610707521438599,
      0.8418095111846924,
      0.8273721933364868,
      0.8518786430358887,
      0.8582785129547119,
      0.8368690013885498,
      0.8363350629806519,
      0.8537995219230652,
      0.8439156413078308,
      0.8179275989532471,
      0.8397809267044067,
      0.8550123572349548,
      0.8380606174468994,
      0.8245077729225159,
      0.8561162352561951,
      0.8627570271492004,
      0.8364022970199585,
      0.8257810473442078,
      0.8487762212753296,
      0.8473966121673584,
      0.8126007318496704,
      0.8243738412857056,
      0.8632964491844177,
      0.8419420123100281,
      0.8121127486228943,
      0.8375746607780457,
      0.868760347366333,
      0.8372027277946472,
      0.8212186694145203,
      0.8658502101898193,
      0.8714267015457153,
      0.8350988030433655,
      0.838265061378479,
      0.8795937299728394,
      0.8498103022575378,
      0.8453240990638733,
      0.8555677533149719,
      0.8926445245742798,
      0.8814058303833008,
      0.8432282209396362,
      0.805949330329895,
      0.8160492181777954,
      0.7967230081558228,
      0.8337604999542236,
      0.8211761713027954,
      0.7957639098167419,
      0.7992576360702515,
      0.8393594026565552,
      0.8253061175346375,
      0.8050857782363892,
      0.8109164834022522,
      0.8439985513687134,
      0.8237305283546448,
      0.7962570190429688,
      0.8027305006980896,
      0.8464511632919312,
      0.8224023580551147,
      0.8034085035324097,
      0.8346273899078369,
      0.8472979068756104,
      0.8290098309516907,
      0.8251526355743408,
      0.8484021425247192,
      0.8442984223365784,
      0.8251592516899109,
      0.83592689037323,
      0.8556823134422302,
      0.8376879692077637,
      0.8212248682975769,
      0.8338243961334229,
      0.8507990837097168,
      0.8210553526878357,
      0.7936975955963135,
      0.8302050828933716,
      0.8296841382980347,
      0.7598239779472351,
      0.8864493370056152,
      0.9232113361358643,
      0.9210124015808105,
      0.9376809597015381,
      0.9523527026176453,
      0.9324367642402649,
      0.9510712027549744,
      0.9406097531318665,
      0.9515438079833984,
      0.924116849899292,
      0.9268246293067932,
      0.9480557441711426,
      0.8958488702774048,
      0.8946667909622192,
      0.8464280366897583,
      0.8552547693252563,
      0.9186726808547974,
      0.9411619901657104,
      0.944058895111084,
      0.9667399525642395,
      0.9321147799491882,
      0.9435049295425415,
      0.9246736764907837,
      0.9443122148513794,
      0.9304391145706177,
      0.9420140385627747,
      0.9486300945281982,
      0.9830271601676941,
      0.9925209879875183,
      0.9969778656959534,
      0.9996106624603271,
      0.9997905492782593,
      0.999857485294342,
      0.9998822808265686,
      0.9999067783355713,
      0.9999074935913086,
      0.9998587965965271,
      0.9997840523719788,
      0.9998562335968018,
      0.9998602867126465,
      0.9999065399169922,
      0.9997864365577698,
      0.9997910261154175,
      0.999716579914093,
      0.9994477033615112,
      0.999456524848938,
      0.9994850158691406,
      0.9993569850921631,
      0.9983080625534058,
      0.9831145405769348,
      0.9673503637313843,
      0.9117693901062012,
      0.9119102954864502,
      0.9136010408401489,
      0.8652945756912231,
      0.8538161516189575,
      0.8706031441688538,
      0.8731477856636047,
      0.9133292436599731,
      0.9114324450492859,
      0.930203914642334,
      0.9190560579299927,
      0.9400588274002075,
      0.9558870792388916,
      0.9943547248840332,
      0.9859331846237183,
      0.996157705783844,
      0.9895978569984436,
      0.989730715751648,
      0.999170184135437,
      0.9996275305747986,
      0.9996258616447449,
      0.9998539686203003,
      0.9998404383659363,
      0.9996328353881836,
      0.9997516870498657,
      0.9997203350067139,
      0.9997342228889465,
      0.9995315670967102,
      0.999030351638794,
      0.999317467212677,
      0.9969451427459717,
      0.9979739189147949,
      0.9934284090995789,
      0.9892826676368713,
      0.9665483832359314,
      0.9857099652290344,
      0.9928594827651978,
      0.977173924446106,
      0.9909191131591797,
      0.9823426008224487,
      0.99449223279953,
      0.9902719259262085,
      0.9973400831222534,
      0.9954235553741455,
      0.9972710013389587,
      0.9955249428749084,
      0.9987093210220337,
      0.9992457032203674,
      0.9993467926979065,
      0.9986575245857239
    ],
    [
      0.7946008443832397,
      0.83984375,
      0.8493938446044922,
      0.8231645226478577,
      0.8440870046615601,
      0.8676384687423706,
      0.8484273552894592,
      0.8368451595306396,
      0.8592334985733032,
      0.8640031218528748,
      0.8443354368209839,
      0.8453632593154907,
      0.859689474105835,
      0.8505027294158936,
      0.8262315392494202,
      0.848312258720398,
      0.861444354057312,
      0.8469852209091187,
      0.8355729579925537,
      0.8650130033493042,
      0.8701433539390564,
      0.8458733558654785,
      0.8362331390380859,
      0.857214629650116,
      0.854781448841095,
      0.8220835328102112,
      0.8346303105354309,
      0.8712670803070068,
      0.849531352519989,
      0.8205870985984802,
      0.845897912979126,
      0.8754701614379883,
      0.8455168604850769,
      0.8302226662635803,
      0.8723127841949463,
      0.8777113556861877,
      0.8427455425262451,
      0.8442150950431824,
      0.8852123022079468,
      0.8553103804588318,
      0.8521679639816284,
      0.8620215058326721,
      0.8998423218727112,
      0.8885917663574219,
      0.8517472743988037,
      0.8168759346008301,
      0.8287149667739868,
      0.8051437139511108,
      0.8409850597381592,
      0.8294374942779541,
      0.8031259775161743,
      0.8068241477012634,
      0.8461462259292603,
      0.8320486545562744,
      0.8145210146903992,
      0.8193458318710327,
      0.8516238331794739,
      0.8330508470535278,
      0.8071573972702026,
      0.8124963045120239,
      0.8535124063491821,
      0.831705629825592,
      0.8153462409973145,
      0.8431282043457031,
      0.8551546335220337,
      0.8384233713150024,
      0.8364282846450806,
      0.8563544750213623,
      0.853243350982666,
      0.835412859916687,
      0.8439385294914246,
      0.8633977174758911,
      0.8458989858627319,
      0.8304979205131531,
      0.8408202528953552,
      0.8571352958679199,
      0.8289451599121094,
      0.8037370443344116,
      0.8352065086364746,
      0.8351645469665527,
      0.7654518485069275,
      0.891075849533081,
      0.9280571341514587,
      0.9266018867492676,
      0.9421097040176392,
      0.9563051462173462,
      0.9365644454956055,
      0.9545159339904785,
      0.9442111253738403,
      0.9548457860946655,
      0.9282599091529846,
      0.9313596487045288,
      0.9521629810333252,
      0.9018576145172119,
      0.9010647535324097,
      0.8540105819702148,
      0.8630546927452087,
      0.9238314628601074,
      0.945804238319397,
      0.9469316005706787,
      0.9693348407745361,
      0.935865044593811,
      0.9468275904655457,
      0.9292358160018921,
      0.9480279684066772,
      0.9354027509689331,
      0.9464631080627441,
      0.9526116847991943,
      0.9847494959831238,
      0.9936100840568542,
      0.9975963830947876,
      0.9996767640113831,
      0.9998288750648499,
      0.9998777508735657,
      0.9998986124992371,
      0.9999154210090637,
      0.9999151229858398,
      0.9998652338981628,
      0.9997901320457458,
      0.9998596906661987,
      0.9998646974563599,
      0.9999139308929443,
      0.9997988343238831,
      0.9998151063919067,
      0.9997520446777344,
      0.9995294213294983,
      0.9995676279067993,
      0.9995954036712646,
      0.9994985461235046,
      0.9986158013343811,
      0.9845214486122131,
      0.9696575999259949,
      0.9171459674835205,
      0.9171959161758423,
      0.9184391498565674,
      0.8725874423980713,
      0.8616805672645569,
      0.8774383664131165,
      0.8799766302108765,
      0.9178724884986877,
      0.9168717265129089,
      0.9347642064094543,
      0.9242358207702637,
      0.9440326690673828,
      0.9591413736343384,
      0.9950672388076782,
      0.9874771237373352,
      0.9967111945152283,
      0.9910655617713928,
      0.9921063184738159,
      0.9994020462036133,
      0.9997230172157288,
      0.9996936917304993,
      0.9998771548271179,
      0.9998707175254822,
      0.9996920824050903,
      0.9997785091400146,
      0.9997513890266418,
      0.9997745156288147,
      0.9995973706245422,
      0.9991466403007507,
      0.999427855014801,
      0.9973815083503723,
      0.9983532428741455,
      0.9945180416107178,
      0.9903892278671265,
      0.9690310955047607,
      0.9870424270629883,
      0.9938744902610779,
      0.9788913130760193,
      0.9915891885757446,
      0.9834763407707214,
      0.9949213862419128,
      0.991023600101471,
      0.9975585341453552,
      0.9959124326705933,
      0.9976750016212463,
      0.9967501759529114,
      0.9991164207458496,
      0.9993636608123779,
      0.9994021654129028,
      0.9986995458602905
    ],
    [
      0.8010234832763672,
      0.8466252088546753,
      0.8549536466598511,
      0.8306515216827393,
      0.8530054688453674,
      0.8749082684516907,
      0.8557711839675903,
      0.846187949180603,
      0.866828203201294,
      0.8699266910552979,
      0.8518580198287964,
      0.8536158800125122,
      0.8653059601783752,
      0.8567179441452026,
      0.8338890075683594,
      0.8553260564804077,
      0.8664790391921997,
      0.8547666072845459,
      0.8446011543273926,
      0.8718468546867371,
      0.8765199184417725,
      0.853401780128479,
      0.8448058366775513,
      0.8637485504150391,
      0.861661434173584,
      0.8307570219039917,
      0.8434097766876221,
      0.8774216175079346,
      0.8563192486763,
      0.8279765844345093,
      0.8527281284332275,
      0.8810927867889404,
      0.8528635501861572,
      0.8380787372589111,
      0.877862811088562,
      0.8842415809631348,
      0.850817084312439,
      0.8500673770904541,
      0.890893816947937,
      0.8626878261566162,
      0.8598718047142029,
      0.869006872177124,
      0.9061607718467712,
      0.8973010778427124,
      0.8627176284790039,
      0.8319429755210876,
      0.8414374589920044,
      0.8168447613716125,
      0.8498091697692871,
      0.8386808633804321,
      0.8113356232643127,
      0.8158309459686279,
      0.8537006974220276,
      0.839500367641449,
      0.8237401247024536,
      0.8285638689994812,
      0.8584544658660889,
      0.8418741822242737,
      0.8169299364089966,
      0.8204219341278076,
      0.8597425222396851,
      0.8407557606697083,
      0.8248921036720276,
      0.8495476841926575,
      0.8622796535491943,
      0.8465794324874878,
      0.8440631628036499,
      0.8634188175201416,
      0.8609471321105957,
      0.8441843390464783,
      0.8513294458389282,
      0.8701422214508057,
      0.8533182740211487,
      0.8385833501815796,
      0.8481941223144531,
      0.8632135391235352,
      0.8370521068572998,
      0.812889814376831,
      0.8405698537826538,
      0.8413478136062622,
      0.7709211111068726,
      0.8950625658035278,
      0.9322300553321838,
      0.9315024614334106,
      0.9461268186569214,
      0.9595838189125061,
      0.9404659271240234,
      0.9576224684715271,
      0.9472719430923462,
      0.9576074481010437,
      0.931918740272522,
      0.9352874159812927,
      0.9558355808258057,
      0.9076427817344666,
      0.9069951176643372,
      0.8616288304328918,
      0.8707231283187866,
      0.9282637238502502,
      0.9497321844100952,
      0.9501991271972656,
      0.9716580510139465,
      0.9392763376235962,
      0.9498814940452576,
      0.933281660079956,
      0.951461136341095,
      0.9401782155036926,
      0.9505698680877686,
      0.9559175372123718,
      0.9860116243362427,
      0.9944689869880676,
      0.9980149865150452,
      0.9997222423553467,
      0.9998559951782227,
      0.9998944997787476,
      0.9999111294746399,
      0.999922513961792,
      0.9999209046363831,
      0.9998692274093628,
      0.99979567527771,
      0.9998628497123718,
      0.9998682737350464,
      0.999920666217804,
      0.9998072385787964,
      0.9998343586921692,
      0.9997801184654236,
      0.9995890855789185,
      0.9996414184570312,
      0.9996702671051025,
      0.9995977282524109,
      0.9988672733306885,
      0.9860614538192749,
      0.9719217419624329,
      0.9219614267349243,
      0.9219175577163696,
      0.9231420755386353,
      0.879906177520752,
      0.869228720664978,
      0.8839629888534546,
      0.8858257532119751,
      0.922062337398529,
      0.9218838214874268,
      0.9388539791107178,
      0.9290210008621216,
      0.9475548267364502,
      0.9621199369430542,
      0.9957112073898315,
      0.9888874292373657,
      0.9971761107444763,
      0.9922933578491211,
      0.9940621852874756,
      0.9995306730270386,
      0.9997730255126953,
      0.9997214078903198,
      0.9998880624771118,
      0.9998878836631775,
      0.9997247457504272,
      0.9997965097427368,
      0.9997746348381042,
      0.9998075366020203,
      0.9996477961540222,
      0.9992385506629944,
      0.9995148777961731,
      0.9976977705955505,
      0.9985687732696533,
      0.995164692401886,
      0.9908792972564697,
      0.9704306125640869,
      0.9875552654266357,
      0.9944177269935608,
      0.980320155620575,
      0.9920546412467957,
      0.9842827320098877,
      0.9952426552772522,
      0.9916277527809143,
      0.9977363348007202,
      0.9962849617004395,
      0.9979255199432373,
      0.9973093271255493,
      0.9993146061897278,
      0.9994283318519592,
      0.9994277954101562,
      0.9987152814865112
    ],
    [
      0.8090488910675049,
      0.8543271422386169,
      0.861535906791687,
      0.8390265107154846,
      0.8618025779724121,
      0.8823522329330444,
      0.8638225793838501,
      0.8550717830657959,
      0.8740015029907227,
      0.8765971660614014,
      0.8601342439651489,
      0.8623741865158081,
      0.8713428378105164,
      0.8635940551757812,
      0.8423001766204834,
      0.8630079030990601,
      0.871761679649353,
      0.862345278263092,
      0.8537803888320923,
      0.8788401484489441,
      0.883239209651947,
      0.8612955808639526,
      0.8532294631004333,
      0.8705260753631592,
      0.8687633275985718,
      0.8389877080917358,
      0.8517394661903381,
      0.8836928606033325,
      0.8631691932678223,
      0.8356727361679077,
      0.8592592477798462,
      0.8860994577407837,
      0.8595916032791138,
      0.8460406064987183,
      0.8829562664031982,
      0.8899538516998291,
      0.8580185174942017,
      0.8565680384635925,
      0.8959752321243286,
      0.8689101934432983,
      0.8680030703544617,
      0.8754065036773682,
      0.910714328289032,
      0.9040106534957886,
      0.8709746599197388,
      0.8446621894836426,
      0.8511077165603638,
      0.8277305960655212,
      0.8572043180465698,
      0.8471066951751709,
      0.8180307149887085,
      0.8232002258300781,
      0.8601294755935669,
      0.8466545343399048,
      0.8321481347084045,
      0.8364054560661316,
      0.8645358085632324,
      0.8500953912734985,
      0.8262631297111511,
      0.8278294205665588,
      0.8662978410720825,
      0.848659336566925,
      0.833989679813385,
      0.856751024723053,
      0.8693934679031372,
      0.8546559810638428,
      0.8535486459732056,
      0.8705630898475647,
      0.868861734867096,
      0.8525603413581848,
      0.8590705394744873,
      0.8769117593765259,
      0.861343502998352,
      0.8471029996871948,
      0.8556677103042603,
      0.8700141906738281,
      0.8455954790115356,
      0.8228414058685303,
      0.8465359807014465,
      0.8484346866607666,
      0.7773511409759521,
      0.8992146849632263,
      0.9359598159790039,
      0.9355888962745667,
      0.9495836496353149,
      0.9625259637832642,
      0.9439834356307983,
      0.9608979225158691,
      0.9513515830039978,
      0.9607337713241577,
      0.9356719255447388,
      0.9390372633934021,
      0.9590636491775513,
      0.9128212928771973,
      0.9121314287185669,
      0.8683170676231384,
      0.8773006796836853,
      0.9321436285972595,
      0.9533464908599854,
      0.9537496566772461,
      0.9738806486129761,
      0.9426026344299316,
      0.9528704881668091,
      0.9375180006027222,
      0.9547603130340576,
      0.9445831775665283,
      0.9543803930282593,
      0.9588944315910339,
      0.9870569109916687,
      0.9952445030212402,
      0.9983232617378235,
      0.9997571110725403,
      0.9998762011528015,
      0.9999064803123474,
      0.9999209642410278,
      0.9999278783798218,
      0.999925434589386,
      0.9998733997344971,
      0.9997988939285278,
      0.9998645186424255,
      0.9998704791069031,
      0.9999251365661621,
      0.9998159408569336,
      0.9998492002487183,
      0.9998018145561218,
      0.9996318817138672,
      0.9996901154518127,
      0.9997131824493408,
      0.9996657967567444,
      0.9990477561950684,
      0.9873032569885254,
      0.9741403460502625,
      0.9273688793182373,
      0.9270687699317932,
      0.9286816120147705,
      0.8873783349990845,
      0.8768718838691711,
      0.890349805355072,
      0.892774224281311,
      0.9261481761932373,
      0.9267627596855164,
      0.9429168105125427,
      0.9337780475616455,
      0.951088547706604,
      0.9650255441665649,
      0.9961974024772644,
      0.9899416565895081,
      0.9974728226661682,
      0.9929516315460205,
      0.9950853586196899,
      0.9996064901351929,
      0.9998027086257935,
      0.9997437596321106,
      0.9998956918716431,
      0.9998992085456848,
      0.9997490048408508,
      0.9998114705085754,
      0.9997938275337219,
      0.9998274445533752,
      0.99969083070755,
      0.9993247389793396,
      0.9995826482772827,
      0.9979599714279175,
      0.9987267851829529,
      0.9955784678459167,
      0.9912458062171936,
      0.9713524580001831,
      0.9879004955291748,
      0.9947627186775208,
      0.9816151261329651,
      0.9925685524940491,
      0.9852539300918579,
      0.9956280589103699,
      0.9927024245262146,
      0.9979108572006226,
      0.9966270327568054,
      0.998160719871521,
      0.997663140296936,
      0.999433696269989,
      0.9994710087776184,
      0.999445378780365,
      0.9987225532531738
    ],
    [
      0.8169624209403992,
      0.86119145154953,
      0.8676744699478149,
      0.8462396264076233,
      0.8695892691612244,
      0.8895292282104492,
      0.8713514804840088,
      0.863318681716919,
      0.8815774917602539,
      0.8827686905860901,
      0.8674495220184326,
      0.8703750967979431,
      0.8774537444114685,
      0.8705158233642578,
      0.8500404357910156,
      0.8709380626678467,
      0.8780925273895264,
      0.8699424266815186,
      0.8628162145614624,
      0.8859947323799133,
      0.8903252482414246,
      0.8692761659622192,
      0.8618702292442322,
      0.876923143863678,
      0.8757318258285522,
      0.8469035625457764,
      0.859431266784668,
      0.890008807182312,
      0.8699172735214233,
      0.8438189625740051,
      0.8657234907150269,
      0.8916195034980774,
      0.8664150238037109,
      0.854308009147644,
      0.8881639242172241,
      0.8956076502799988,
      0.8644460439682007,
      0.8626803755760193,
      0.9004100561141968,
      0.8736963272094727,
      0.8727229833602905,
      0.8802709579467773,
      0.9147927761077881,
      0.9108575582504272,
      0.8792463541030884,
      0.8551660180091858,
      0.8633871078491211,
      0.8390300273895264,
      0.8650217652320862,
      0.8562811017036438,
      0.826924204826355,
      0.8322048783302307,
      0.8669739961624146,
      0.8539057970046997,
      0.840063214302063,
      0.8455383777618408,
      0.8704978823661804,
      0.8572922945022583,
      0.8352118134498596,
      0.8354533910751343,
      0.8721840381622314,
      0.85536128282547,
      0.8421967029571533,
      0.8617997765541077,
      0.8751564025878906,
      0.8623046875,
      0.861993670463562,
      0.8771705627441406,
      0.8760466575622559,
      0.860956072807312,
      0.8670032024383545,
      0.8840528130531311,
      0.8695560693740845,
      0.8563261032104492,
      0.8635216355323792,
      0.8772099614143372,
      0.8537702560424805,
      0.8319346308708191,
      0.8525989651679993,
      0.8551989197731018,
      0.7837773561477661,
      0.9037858843803406,
      0.9395250082015991,
      0.9392650723457336,
      0.9529629945755005,
      0.9656928777694702,
      0.9486109018325806,
      0.9642561674118042,
      0.9554109573364258,
      0.9640260934829712,
      0.9408594965934753,
      0.9436811208724976,
      0.962414026260376,
      0.9182786345481873,
      0.9175256490707397,
      0.8747450709342957,
      0.8834888935089111,
      0.93608558177948,
      0.9567103385925293,
      0.9572135210037231,
      0.9761110544204712,
      0.9460968375205994,
      0.9560679197311401,
      0.9423421621322632,
      0.9582346677780151,
      0.9489842057228088,
      0.9580175280570984,
      0.9620187282562256,
      0.9881726503372192,
      0.9959137439727783,
      0.9986057877540588,
      0.9997878670692444,
      0.999893069267273,
      0.999915599822998,
      0.9999293684959412,
      0.9999326467514038,
      0.9999293684959412,
      0.9998767375946045,
      0.9998008012771606,
      0.9998658895492554,
      0.9998727440834045,
      0.9999280571937561,
      0.9998230934143066,
      0.9998607039451599,
      0.999817967414856,
      0.9996643662452698,
      0.9997246861457825,
      0.9997508525848389,
      0.9997164607048035,
      0.999199628829956,
      0.9884727001190186,
      0.9761505126953125,
      0.9324451684951782,
      0.9320922493934631,
      0.9345186352729797,
      0.8954580426216125,
      0.8849425911903381,
      0.8964584469795227,
      0.8998740315437317,
      0.9305597543716431,
      0.9316389560699463,
      0.9468954801559448,
      0.9387340545654297,
      0.9546141028404236,
      0.9678027033805847,
      0.9966326951980591,
      0.9908474683761597,
      0.9976387619972229,
      0.9934535026550293,
      0.9956020712852478,
      0.9996611475944519,
      0.999826192855835,
      0.9997696280479431,
      0.9999027848243713,
      0.9999094009399414,
      0.9997712969779968,
      0.9998241662979126,
      0.9998102784156799,
      0.9998477697372437,
      0.9997236132621765,
      0.9993955492973328,
      0.999636709690094,
      0.9981914758682251,
      0.9988730549812317,
      0.9960529208183289,
      0.9916868805885315,
      0.9723429679870605,
      0.9883036017417908,
      0.9950231313705444,
      0.9830296635627747,
      0.9930942058563232,
      0.9862402677536011,
      0.995930552482605,
      0.9931463003158569,
      0.9981034994125366,
      0.9969750046730042,
      0.9984375238418579,
      0.9979893565177917,
      0.9995139837265015,
      0.9995095729827881,
      0.9994690418243408,
      0.998724102973938
    ],
    [
      0.8236222267150879,
      0.8680167198181152,
      0.8740495443344116,
      0.8536670207977295,
      0.8772867918014526,
      0.8960641622543335,
      0.8781920075416565,
      0.8714655041694641,
      0.8889198303222656,
      0.8886306881904602,
      0.8741272687911987,
      0.8775233030319214,
      0.8827080726623535,
      0.876304030418396,
      0.8573698401451111,
      0.8773505091667175,
      0.8841331005096436,
      0.8768799304962158,
      0.8712302446365356,
      0.8926332592964172,
      0.897202730178833,
      0.8777585029602051,
      0.8697391152381897,
      0.8834359049797058,
      0.8825438022613525,
      0.854177713394165,
      0.8666636347770691,
      0.895748496055603,
      0.8762043714523315,
      0.85109543800354,
      0.8719801902770996,
      0.8969093561172485,
      0.8729348182678223,
      0.8622004389762878,
      0.8934570550918579,
      0.9012680649757385,
      0.8709827661514282,
      0.8688650131225586,
      0.9050460457801819,
      0.8801872730255127,
      0.8803185224533081,
      0.8856690526008606,
      0.9191967844963074,
      0.91853266954422,
      0.8892350792884827,
      0.8686437606811523,
      0.8747483491897583,
      0.8489847779273987,
      0.8716762065887451,
      0.8657474517822266,
      0.8363149762153625,
      0.8395320177078247,
      0.872930109500885,
      0.8612791299819946,
      0.8472743630409241,
      0.8527663946151733,
      0.8761287331581116,
      0.8647638559341431,
      0.844464123249054,
      0.8432794809341431,
      0.8790227174758911,
      0.8630649447441101,
      0.8511263132095337,
      0.8697259426116943,
      0.8820784091949463,
      0.8706841468811035,
      0.8718308806419373,
      0.8846543431282043,
      0.8831669092178345,
      0.8697089552879333,
      0.8753654956817627,
      0.890697717666626,
      0.8773958683013916,
      0.8647755980491638,
      0.8716059327125549,
      0.8844170570373535,
      0.8611930012702942,
      0.841154932975769,
      0.8586612939834595,
      0.8616355061531067,
      0.7901753783226013,
      0.9082755446434021,
      0.9430798292160034,
      0.9427039623260498,
      0.9565536975860596,
      0.9686298370361328,
      0.9528135657310486,
      0.9666653871536255,
      0.9588304758071899,
      0.9669170379638672,
      0.9454638361930847,
      0.9480022192001343,
      0.9654580354690552,
      0.9231189489364624,
      0.922142744064331,
      0.8818620443344116,
      0.8892034292221069,
      0.9394614696502686,
      0.9598067998886108,
      0.9604353308677673,
      0.9781444668769836,
      0.9493541717529297,
      0.9590317010879517,
      0.9470751285552979,
      0.9614978432655334,
      0.952881395816803,
      0.961327075958252,
      0.9647783041000366,
      0.9892235994338989,
      0.9964821338653564,
      0.998843789100647,
      0.9998154044151306,
      0.9999075531959534,
      0.9999245405197144,
      0.9999362230300903,
      0.9999367594718933,
      0.9999327659606934,
      0.9998800158500671,
      0.9998044371604919,
      0.9998705387115479,
      0.9998742341995239,
      0.999931812286377,
      0.999828577041626,
      0.9998700618743896,
      0.9998312592506409,
      0.9996902346611023,
      0.9997544288635254,
      0.9997852444648743,
      0.9997565746307373,
      0.9993197917938232,
      0.9895262718200684,
      0.9782720804214478,
      0.9377843141555786,
      0.9380944967269897,
      0.940384030342102,
      0.9040257930755615,
      0.8931238651275635,
      0.902941107749939,
      0.9068628549575806,
      0.9352061748504639,
      0.9362359046936035,
      0.9507453441619873,
      0.944434404373169,
      0.9582161903381348,
      0.9706070423126221,
      0.9970273375511169,
      0.9917855262756348,
      0.9978927969932556,
      0.9940994381904602,
      0.9962112307548523,
      0.9997094869613647,
      0.9998401999473572,
      0.9997865557670593,
      0.9999080896377563,
      0.9999174475669861,
      0.9997894167900085,
      0.9998372197151184,
      0.9998263120651245,
      0.9998648762702942,
      0.9997523427009583,
      0.9994542598724365,
      0.9996792078018188,
      0.998392641544342,
      0.9990301728248596,
      0.9965018630027771,
      0.992111325263977,
      0.9733283519744873,
      0.9885674715042114,
      0.9947876930236816,
      0.9841930270195007,
      0.9935601353645325,
      0.9872509837150574,
      0.9962196350097656,
      0.9936283826828003,
      0.9982940554618835,
      0.9973400235176086,
      0.9986669421195984,
      0.998228907585144,
      0.9995383620262146,
      0.9995263814926147,
      0.9994716048240662,
      0.9987368583679199
    ],
    [
      0.8329308032989502,
      0.876225471496582,
      0.8814194202423096,
      0.8622293472290039,
      0.8850694298744202,
      0.9029688835144043,
      0.8863256573677063,
      0.8795695304870605,
      0.8961272239685059,
      0.8946046829223633,
      0.8803075551986694,
      0.8841198682785034,
      0.88750821352005,
      0.8815418481826782,
      0.8633817434310913,
      0.8821714520454407,
      0.8880712985992432,
      0.882232666015625,
      0.8769502639770508,
      0.8976455330848694,
      0.9024407863616943,
      0.8828036785125732,
      0.8759744167327881,
      0.8890103101730347,
      0.8881845474243164,
      0.8598062992095947,
      0.8727277517318726,
      0.9004837274551392,
      0.8813258409500122,
      0.8575040102005005,
      0.8774882555007935,
      0.901300311088562,
      0.8791787624359131,
      0.8701264262199402,
      0.8987460732460022,
      0.9072657227516174,
      0.8790140151977539,
      0.8768978118896484,
      0.9110787510871887,
      0.8893356323242188,
      0.8907659649848938,
      0.8952657580375671,
      0.9260483980178833,
      0.9278550148010254,
      0.90238356590271,
      0.8848018646240234,
      0.8872303366661072,
      0.8610754609107971,
      0.8799434304237366,
      0.8751291036605835,
      0.846051812171936,
      0.8473404049873352,
      0.879664421081543,
      0.8683836460113525,
      0.8548927307128906,
      0.8590593934059143,
      0.881972074508667,
      0.8715513348579407,
      0.8533180356025696,
      0.8501369953155518,
      0.8848981857299805,
      0.8693180680274963,
      0.858564019203186,
      0.8757452964782715,
      0.888312041759491,
      0.8772426247596741,
      0.8783775568008423,
      0.8902959823608398,
      0.8890125751495361,
      0.8757389187812805,
      0.8813121914863586,
      0.8959471583366394,
      0.8842750191688538,
      0.8717032074928284,
      0.8786551356315613,
      0.8909252882003784,
      0.8689592480659485,
      0.850566029548645,
      0.8647086024284363,
      0.8683509230613708,
      0.7975339293479919,
      0.9126624464988708,
      0.9466474056243896,
      0.9469205141067505,
      0.9598766565322876,
      0.9711728692054749,
      0.9560089111328125,
      0.9688473343849182,
      0.9612423181533813,
      0.9689683318138123,
      0.9486043453216553,
      0.9509223699569702,
      0.967494547367096,
      0.9262919425964355,
      0.9250773191452026,
      0.8867825269699097,
      0.8946611285209656,
      0.9430038928985596,
      0.9623744487762451,
      0.9628949165344238,
      0.9794722199440002,
      0.95208740234375,
      0.9612009525299072,
      0.9504414796829224,
      0.9639889001846313,
      0.9555824995040894,
      0.9642484188079834,
      0.967463493347168,
      0.9902985692024231,
      0.9971177577972412,
      0.9990606904029846,
      0.9998366832733154,
      0.9999176859855652,
      0.9999306201934814,
      0.9999407529830933,
      0.9999394416809082,
      0.9999350309371948,
      0.9998815059661865,
      0.9998043775558472,
      0.9998688697814941,
      0.9998746514320374,
      0.9999341368675232,
      0.999832272529602,
      0.9998772740364075,
      0.9998411536216736,
      0.9997106194496155,
      0.9997718334197998,
      0.9998072385787964,
      0.9997841119766235,
      0.999397337436676,
      0.990459680557251,
      0.9797443747520447,
      0.9418244361877441,
      0.9425389766693115,
      0.9448426961898804,
      0.9103704690933228,
      0.8997305631637573,
      0.908438503742218,
      0.912604033946991,
      0.9394065141677856,
      0.9405677318572998,
      0.9536935687065125,
      0.9482728838920593,
      0.9607915282249451,
      0.9727644324302673,
      0.9973305463790894,
      0.9924831390380859,
      0.9980773329734802,
      0.9946152567863464,
      0.9965693354606628,
      0.9997411370277405,
      0.9998529553413391,
      0.9997981786727905,
      0.999911367893219,
      0.999922513961792,
      0.9998007416725159,
      0.9998441934585571,
      0.9998359680175781,
      0.9998760223388672,
      0.9997710585594177,
      0.9994973540306091,
      0.999711811542511,
      0.9985663890838623,
      0.9991441369056702,
      0.996951699256897,
      0.9927035570144653,
      0.974959671497345,
      0.9894808530807495,
      0.9951982498168945,
      0.9853687286376953,
      0.9939189553260803,
      0.9879238605499268,
      0.9964805245399475,
      0.9944239854812622,
      0.9984263181686401,
      0.9975872039794922,
      0.9988306164741516,
      0.9984557628631592,
      0.999588131904602,
      0.9995520114898682,
      0.9994837045669556,
      0.9987539052963257
    ],
    [
      0.8410149812698364,
      0.8838299512863159,
      0.8890203833580017,
      0.8705438375473022,
      0.892228364944458,
      0.9093344211578369,
      0.8937240839004517,
      0.8871482610702515,
      0.90242600440979,
      0.9002472162246704,
      0.8866910338401794,
      0.890458345413208,
      0.8925604820251465,
      0.8868453502655029,
      0.8696423172950745,
      0.88823401927948,
      0.8931790590286255,
      0.8880221843719482,
      0.8836362361907959,
      0.9037405252456665,
      0.9081249237060547,
      0.8887512683868408,
      0.8829355239868164,
      0.8952793478965759,
      0.8943085670471191,
      0.8664482235908508,
      0.8804370164871216,
      0.9058089256286621,
      0.8872421979904175,
      0.8649389147758484,
      0.8837335705757141,
      0.9056133031845093,
      0.8853051662445068,
      0.8785126209259033,
      0.9040400981903076,
      0.9126396775245667,
      0.8863419890403748,
      0.8845099210739136,
      0.9162068367004395,
      0.896376371383667,
      0.9005566835403442,
      0.9045600891113281,
      0.9326008558273315,
      0.9355701804161072,
      0.9136573076248169,
      0.8980151414871216,
      0.8983919620513916,
      0.8728705644607544,
      0.8884098529815674,
      0.8847765922546387,
      0.8558260202407837,
      0.8549202680587769,
      0.8866978883743286,
      0.8756505250930786,
      0.8623396158218384,
      0.8658521771430969,
      0.8879936933517456,
      0.877644419670105,
      0.861953854560852,
      0.8575596809387207,
      0.8909726738929749,
      0.8757691383361816,
      0.866259753704071,
      0.882071316242218,
      0.8943670988082886,
      0.8834036588668823,
      0.8843683004379272,
      0.8959112167358398,
      0.8945966958999634,
      0.8822948932647705,
      0.8872828483581543,
      0.9010849595069885,
      0.890860915184021,
      0.8791653513908386,
      0.8859994411468506,
      0.8966610431671143,
      0.876259446144104,
      0.8593965172767639,
      0.8704373836517334,
      0.874366283416748,
      0.8050507307052612,
      0.9171542525291443,
      0.9497047662734985,
      0.9502832889556885,
      0.9627790451049805,
      0.9735329747200012,
      0.9593085646629333,
      0.9712684750556946,
      0.9641928672790527,
      0.9712889790534973,
      0.9520655870437622,
      0.9543209075927734,
      0.969870924949646,
      0.9300928115844727,
      0.9286384582519531,
      0.8917123079299927,
      0.8996139764785767,
      0.9463729858398438,
      0.9647176265716553,
      0.9653241634368896,
      0.9810675382614136,
      0.9553680419921875,
      0.9636127948760986,
      0.9537832736968994,
      0.9666719436645508,
      0.9588422775268555,
      0.966773509979248,
      0.969794750213623,
      0.9911981821060181,
      0.9974819421768188,
      0.999197781085968,
      0.9998541474342346,
      0.9999268054962158,
      0.9999367594718933,
      0.9999456405639648,
      0.9999426007270813,
      0.9999374747276306,
      0.9998834133148193,
      0.9998061656951904,
      0.999869704246521,
      0.9998758435249329,
      0.9999363422393799,
      0.9998353719711304,
      0.9998824596405029,
      0.9998498558998108,
      0.9997245669364929,
      0.9997882843017578,
      0.9998207092285156,
      0.9998076558113098,
      0.999464750289917,
      0.9913013577461243,
      0.9812330603599548,
      0.9462661743164062,
      0.9469242691993713,
      0.9491186738014221,
      0.9162654876708984,
      0.9060885906219482,
      0.9142519235610962,
      0.9187034368515015,
      0.9432188272476196,
      0.9449731111526489,
      0.9565004110336304,
      0.9516799449920654,
      0.9632793068885803,
      0.9748814105987549,
      0.9976184964179993,
      0.9931319952011108,
      0.9982296228408813,
      0.9949531555175781,
      0.996825098991394,
      0.9997636675834656,
      0.9998615384101868,
      0.9998044967651367,
      0.9999136328697205,
      0.9999270439147949,
      0.9998129606246948,
      0.9998542070388794,
      0.9998483657836914,
      0.9998883008956909,
      0.9997931122779846,
      0.9995534420013428,
      0.9997444748878479,
      0.9987325668334961,
      0.9992587566375732,
      0.9972890615463257,
      0.9931384921073914,
      0.9762777090072632,
      0.9901203513145447,
      0.9956194758415222,
      0.9865089654922485,
      0.9943925738334656,
      0.9888458251953125,
      0.9967686533927917,
      0.994979202747345,
      0.9986063241958618,
      0.9978572726249695,
      0.9989779591560364,
      0.9986223578453064,
      0.9996030330657959,
      0.9995535612106323,
      0.9994831681251526,
      0.9987268447875977
    ],
    [
      0.8493929505348206,
      0.8913095593452454,
      0.8963134288787842,
      0.8787824511528015,
      0.8996580839157104,
      0.9154469966888428,
      0.9013718366622925,
      0.8951109051704407,
      0.9091041088104248,
      0.9062387943267822,
      0.893291175365448,
      0.8978722095489502,
      0.898859977722168,
      0.8934183120727539,
      0.8781918883323669,
      0.8957870006561279,
      0.9000086784362793,
      0.8947556018829346,
      0.8914906978607178,
      0.910224199295044,
      0.9142611622810364,
      0.8954310417175293,
      0.8895735740661621,
      0.9013444185256958,
      0.9006471037864685,
      0.8734253644943237,
      0.8877655267715454,
      0.9108600616455078,
      0.8934824466705322,
      0.8728715777397156,
      0.8906393051147461,
      0.9109526872634888,
      0.892428994178772,
      0.8877764940261841,
      0.9101358652114868,
      0.9189367294311523,
      0.8942491412162781,
      0.8918874263763428,
      0.9214692711830139,
      0.9039941430091858,
      0.9099714159965515,
      0.9129658937454224,
      0.9385948777198792,
      0.9423189759254456,
      0.9226130247116089,
      0.9092947244644165,
      0.9090230464935303,
      0.8848126530647278,
      0.8965168595314026,
      0.8955725431442261,
      0.8673859238624573,
      0.8646695613861084,
      0.8947126865386963,
      0.8836181163787842,
      0.8706214427947998,
      0.873872697353363,
      0.8946914076805115,
      0.8845091462135315,
      0.8714459538459778,
      0.8665362596511841,
      0.8975222110748291,
      0.8829731941223145,
      0.8742035627365112,
      0.8887261152267456,
      0.9003095626831055,
      0.8910711407661438,
      0.891698956489563,
      0.9014475345611572,
      0.9004295468330383,
      0.8901779055595398,
      0.8949774503707886,
      0.9070906043052673,
      0.8984019160270691,
      0.8882484436035156,
      0.8935506939888,
      0.9028908014297485,
      0.8840819597244263,
      0.8681925535202026,
      0.8769220113754272,
      0.8805497884750366,
      0.8134568929672241,
      0.921783447265625,
      0.9528905153274536,
      0.9541613459587097,
      0.9659817814826965,
      0.975867509841919,
      0.9628407955169678,
      0.9738784432411194,
      0.9670802354812622,
      0.9735211133956909,
      0.9552436470985413,
      0.9577149748802185,
      0.972187876701355,
      0.9342800378799438,
      0.9328094124794006,
      0.8982733488082886,
      0.905868649482727,
      0.9506280422210693,
      0.9674088358879089,
      0.9679001569747925,
      0.9827414155006409,
      0.9585732221603394,
      0.9661396741867065,
      0.956993579864502,
      0.9694886207580566,
      0.9620872735977173,
      0.9693936109542847,
      0.9722253680229187,
      0.9920153021812439,
      0.9978148341178894,
      0.9990554451942444,
      0.9998630285263062,
      0.9999338388442993,
      0.9999419450759888,
      0.9999498724937439,
      0.9999456405639648,
      0.9999400973320007,
      0.9998862147331238,
      0.9998077154159546,
      0.9998707175254822,
      0.9998772144317627,
      0.9999384880065918,
      0.9998382329940796,
      0.9998873472213745,
      0.9998531341552734,
      0.999740719795227,
      0.9998030066490173,
      0.9998406171798706,
      0.9998279809951782,
      0.999540388584137,
      0.992108941078186,
      0.9827771186828613,
      0.9511696100234985,
      0.9514474272727966,
      0.9532343149185181,
      0.9218952059745789,
      0.912723958492279,
      0.9203222990036011,
      0.9246971607208252,
      0.9468683004379272,
      0.9492429494857788,
      0.9594389200210571,
      0.9551506638526917,
      0.9658118486404419,
      0.9769566059112549,
      0.9978886842727661,
      0.9938299655914307,
      0.9984339475631714,
      0.9954919219017029,
      0.9971875548362732,
      0.9997868537902832,
      0.9998707175254822,
      0.9998108744621277,
      0.999916136264801,
      0.999931812286377,
      0.9998241066932678,
      0.999862551689148,
      0.9998595714569092,
      0.9998990893363953,
      0.999813973903656,
      0.9996182322502136,
      0.9997738003730774,
      0.9988625645637512,
      0.9993489384651184,
      0.9975837469100952,
      0.9936003684997559,
      0.9778362512588501,
      0.9908046126365662,
      0.9960561990737915,
      0.9877339601516724,
      0.9948638677597046,
      0.9898021817207336,
      0.9970774054527283,
      0.9953286647796631,
      0.9987826943397522,
      0.9980901479721069,
      0.999118447303772,
      0.9987978935241699,
      0.9996247291564941,
      0.9995806813240051,
      0.9994778633117676,
      0.9987204670906067
    ],
    [
      0.857744038105011,
      0.8982989192008972,
      0.9036663770675659,
      0.8875104188919067,
      0.9077311158180237,
      0.9220921993255615,
      0.909874439239502,
      0.9045690894126892,
      0.916574239730835,
      0.9126699566841125,
      0.9005988836288452,
      0.9064533710479736,
      0.9065929651260376,
      0.9005966186523438,
      0.8877994418144226,
      0.9044849872589111,
      0.9074879884719849,
      0.9023401737213135,
      0.9010022878646851,
      0.9171822667121887,
      0.9205190539360046,
      0.9028797149658203,
      0.8980886936187744,
      0.9080452919006348,
      0.9073420763015747,
      0.8812039494514465,
      0.8950971364974976,
      0.916151225566864,
      0.899844765663147,
      0.8811531066894531,
      0.897750735282898,
      0.9165796041488647,
      0.9000142216682434,
      0.897445559501648,
      0.9161756634712219,
      0.9255498647689819,
      0.9029351472854614,
      0.8997294902801514,
      0.9270172715187073,
      0.9132797122001648,
      0.9193570613861084,
      0.9211633205413818,
      0.9445064067840576,
      0.9488812685012817,
      0.9322159290313721,
      0.9198722839355469,
      0.9191495776176453,
      0.8966790437698364,
      0.9045169353485107,
      0.9067058563232422,
      0.8796367049217224,
      0.8754631280899048,
      0.9025610089302063,
      0.8922810554504395,
      0.8793958425521851,
      0.8822393417358398,
      0.9018070697784424,
      0.8921292424201965,
      0.8819738626480103,
      0.8763086795806885,
      0.9042853713035583,
      0.8911616802215576,
      0.8836472034454346,
      0.8968455195426941,
      0.9072573184967041,
      0.8995219469070435,
      0.9013109803199768,
      0.9084374308586121,
      0.9076675176620483,
      0.8999683856964111,
      0.9033895134925842,
      0.9134690165519714,
      0.9066301584243774,
      0.8987221121788025,
      0.9020133018493652,
      0.9097089767456055,
      0.8928880095481873,
      0.8777233958244324,
      0.8845108151435852,
      0.8875648379325867,
      0.8233503103256226,
      0.9264870285987854,
      0.9559873342514038,
      0.9579434394836426,
      0.9690721035003662,
      0.9783200025558472,
      0.9664859771728516,
      0.9766319990158081,
      0.9704143404960632,
      0.9761326909065247,
      0.9589169025421143,
      0.9615411162376404,
      0.974711537361145,
      0.9387819766998291,
      0.937346875667572,
      0.9052609205245972,
      0.9124563336372375,
      0.9549167156219482,
      0.9703173637390137,
      0.9706913232803345,
      0.9845337867736816,
      0.9623116254806519,
      0.9691802263259888,
      0.9609413743019104,
      0.9724425077438354,
      0.9657308459281921,
      0.972464382648468,
      0.974643886089325,
      0.9929414987564087,
      0.9982388019561768,
      0.9992363452911377,
      0.9998806118965149,
      0.9999423027038574,
      0.9999474287033081,
      0.9999544620513916,
      0.9999488592147827,
      0.9999430179595947,
      0.9998894333839417,
      0.9998114705085754,
      0.9998742341995239,
      0.9998794794082642,
      0.9999410510063171,
      0.9998427629470825,
      0.9998933672904968,
      0.9998608231544495,
      0.9997537732124329,
      0.9998164772987366,
      0.9998554587364197,
      0.9998476505279541,
      0.999609649181366,
      0.992942214012146,
      0.9842959642410278,
      0.9561020135879517,
      0.9562729001045227,
      0.9577076435089111,
      0.928490400314331,
      0.9201339483261108,
      0.9279942512512207,
      0.9315096139907837,
      0.950864851474762,
      0.9540610909461975,
      0.9629513025283813,
      0.9593789577484131,
      0.968779981136322,
      0.9793237447738647,
      0.9981653690338135,
      0.9945623278617859,
      0.9986618757247925,
      0.9959637522697449,
      0.9974877834320068,
      0.9998084902763367,
      0.9998806715011597,
      0.9998225569725037,
      0.9999191761016846,
      0.9999366998672485,
      0.9998369216918945,
      0.9998730421066284,
      0.9998721480369568,
      0.9999104738235474,
      0.9998338222503662,
      0.999678373336792,
      0.9998019337654114,
      0.9990177154541016,
      0.9994511604309082,
      0.9979252219200134,
      0.9941206574440002,
      0.9793927669525146,
      0.9915241599082947,
      0.9965169429779053,
      0.9889644980430603,
      0.9953525066375732,
      0.9908226728439331,
      0.9974504709243774,
      0.9960635900497437,
      0.9989789724349976,
      0.9983475208282471,
      0.9992671608924866,
      0.9989975094795227,
      0.9996576309204102,
      0.9995906949043274,
      0.9994762539863586,
      0.998706042766571
    ],
    [
      0.8664590120315552,
      0.9056181907653809,
      0.9114891886711121,
      0.8970315456390381,
      0.9163831472396851,
      0.9287566542625427,
      0.9192470908164978,
      0.9141401052474976,
      0.9241693019866943,
      0.9197720289230347,
      0.9091837406158447,
      0.9157983064651489,
      0.9152621030807495,
      0.9086323976516724,
      0.8981651067733765,
      0.9139739274978638,
      0.9161967039108276,
      0.9111083745956421,
      0.9117838740348816,
      0.9249698519706726,
      0.9271326065063477,
      0.910706639289856,
      0.9093174934387207,
      0.9160630702972412,
      0.9145506620407104,
      0.8903568983078003,
      0.9049474596977234,
      0.9222651720046997,
      0.9065446257591248,
      0.8905682563781738,
      0.9054946899414062,
      0.9223982095718384,
      0.9079010486602783,
      0.9072809219360352,
      0.9226651191711426,
      0.9319282174110413,
      0.9125165939331055,
      0.9091129302978516,
      0.9330204129219055,
      0.9232598543167114,
      0.9293127059936523,
      0.9301533699035645,
      0.9517076015472412,
      0.9566067457199097,
      0.9433648586273193,
      0.930570662021637,
      0.9294770359992981,
      0.908447265625,
      0.9136354923248291,
      0.9176021814346313,
      0.8939069509506226,
      0.8878521919250488,
      0.9110525846481323,
      0.9023228287696838,
      0.8896321058273315,
      0.8914400935173035,
      0.9090521335601807,
      0.9006905555725098,
      0.8933721780776978,
      0.8860952854156494,
      0.9111558198928833,
      0.899576723575592,
      0.8950971364974976,
      0.9061475992202759,
      0.914423942565918,
      0.9091174602508545,
      0.9126309156417847,
      0.9165082573890686,
      0.9152335524559021,
      0.9102104306221008,
      0.9124932289123535,
      0.920594334602356,
      0.9151856899261475,
      0.9103498458862305,
      0.9110288023948669,
      0.9168891906738281,
      0.9025874137878418,
      0.8892812132835388,
      0.8928108215332031,
      0.8958289623260498,
      0.8363311290740967,
      0.9314145445823669,
      0.9587936997413635,
      0.9618316888809204,
      0.972246527671814,
      0.9807761907577515,
      0.9702209234237671,
      0.9794577360153198,
      0.973666787147522,
      0.9788867831230164,
      0.9629050493240356,
      0.9657480716705322,
      0.9773736000061035,
      0.9434909820556641,
      0.9420230388641357,
      0.9133074879646301,
      0.9197211265563965,
      0.9597384929656982,
      0.9732764363288879,
      0.9736141562461853,
      0.9863294363021851,
      0.9664535522460938,
      0.9724719524383545,
      0.9651240110397339,
      0.9758055210113525,
      0.9696802496910095,
      0.9757033586502075,
      0.9772409796714783,
      0.9938192367553711,
      0.9985938668251038,
      0.9994018077850342,
      0.9998961091041565,
      0.9999499917030334,
      0.9999526143074036,
      0.9999587535858154,
      0.9999521374702454,
      0.999945878982544,
      0.9998928904533386,
      0.9998148083686829,
      0.9998745322227478,
      0.9998815059661865,
      0.9999435544013977,
      0.9998473525047302,
      0.9998996257781982,
      0.9998688697814941,
      0.9997681975364685,
      0.9998314380645752,
      0.9998701810836792,
      0.9998657703399658,
      0.9996662735939026,
      0.9937270283699036,
      0.985942006111145,
      0.9611395597457886,
      0.9612218141555786,
      0.9623026251792908,
      0.9353441596031189,
      0.9274516105651855,
      0.9355829954147339,
      0.9380248188972473,
      0.9548013210296631,
      0.9590063095092773,
      0.9668506979942322,
      0.9636081457138062,
      0.9719291925430298,
      0.9818415641784668,
      0.9984378814697266,
      0.995284914970398,
      0.9988735318183899,
      0.9962819218635559,
      0.9977076053619385,
      0.99982750415802,
      0.9998889565467834,
      0.9998371601104736,
      0.9999228119850159,
      0.9999414086341858,
      0.9998494386672974,
      0.9998835325241089,
      0.9998853802680969,
      0.9999216198921204,
      0.9998534321784973,
      0.9997303485870361,
      0.9998288154602051,
      0.9991518259048462,
      0.9995338320732117,
      0.9982329607009888,
      0.994674026966095,
      0.9809823036193848,
      0.992266833782196,
      0.9969211220741272,
      0.9902080297470093,
      0.9959018230438232,
      0.9919421672821045,
      0.9978424906730652,
      0.9967623353004456,
      0.9991796612739563,
      0.9986283779144287,
      0.9993838667869568,
      0.999138355255127,
      0.9996790885925293,
      0.9995739459991455,
      0.999469518661499,
      0.9986926317214966
    ],
    [
      0.8754103183746338,
      0.9130502939224243,
      0.9192721247673035,
      0.9067388772964478,
      0.9260278344154358,
      0.9360226392745972,
      0.928425133228302,
      0.924061119556427,
      0.9322968125343323,
      0.9279682636260986,
      0.9190342426300049,
      0.9261054992675781,
      0.9248694181442261,
      0.9174023270606995,
      0.9098207950592041,
      0.9241212010383606,
      0.9255861639976501,
      0.9199407696723938,
      0.922222375869751,
      0.9333695769309998,
      0.9336938858032227,
      0.9188726544380188,
      0.9203788638114929,
      0.9249277710914612,
      0.9216437339782715,
      0.9004310965538025,
      0.9151768684387207,
      0.9291516542434692,
      0.9144580960273743,
      0.9017565250396729,
      0.9140414595603943,
      0.92892986536026,
      0.9168172478675842,
      0.9180494546890259,
      0.9303539991378784,
      0.9391952157020569,
      0.9236586093902588,
      0.920901894569397,
      0.9394365549087524,
      0.9329741597175598,
      0.9385629296302795,
      0.9392150640487671,
      0.9587187170982361,
      0.9634524583816528,
      0.9538275599479675,
      0.9401076436042786,
      0.9384062886238098,
      0.9198798537254333,
      0.922879695892334,
      0.9269202351570129,
      0.9076706171035767,
      0.9005477428436279,
      0.9196628928184509,
      0.912259578704834,
      0.9016746282577515,
      0.9025612473487854,
      0.9171719551086426,
      0.9099405407905579,
      0.9059163331985474,
      0.8975065350532532,
      0.9181343913078308,
      0.9089629054069519,
      0.9075610637664795,
      0.9162153601646423,
      0.9218519330024719,
      0.9192003011703491,
      0.9240350723266602,
      0.9254828691482544,
      0.9228403568267822,
      0.9205336570739746,
      0.9231958985328674,
      0.9288942813873291,
      0.9243026971817017,
      0.922365128993988,
      0.9209518432617188,
      0.9248154163360596,
      0.9131521582603455,
      0.9026844501495361,
      0.9021182060241699,
      0.9049912691116333,
      0.8504486680030823,
      0.9370853900909424,
      0.9623841047286987,
      0.9656777381896973,
      0.9754612445831299,
      0.9831720590591431,
      0.973933219909668,
      0.9820393323898315,
      0.9765264987945557,
      0.9812029600143433,
      0.966507613658905,
      0.9696217179298401,
      0.9798839688301086,
      0.9484294652938843,
      0.9468047022819519,
      0.9218926429748535,
      0.9264181852340698,
      0.9642037153244019,
      0.9761160016059875,
      0.976538896560669,
      0.9878332018852234,
      0.9702152013778687,
      0.975486695766449,
      0.9692140221595764,
      0.9791140556335449,
      0.973820149898529,
      0.9790102243423462,
      0.9799245595932007,
      0.9945856332778931,
      0.9988820552825928,
      0.9995148777961731,
      0.9999102354049683,
      0.999955952167511,
      0.9999568462371826,
      0.999962329864502,
      0.9999551177024841,
      0.9999488592147827,
      0.9998964667320251,
      0.9998199939727783,
      0.9998757839202881,
      0.9998854994773865,
      0.9999464750289917,
      0.9998543858528137,
      0.9999052882194519,
      0.9998754262924194,
      0.9997794032096863,
      0.9998459815979004,
      0.9998818635940552,
      0.9998798966407776,
      0.999714195728302,
      0.9944846034049988,
      0.9877306222915649,
      0.9664905071258545,
      0.966884970664978,
      0.9678988456726074,
      0.9453313946723938,
      0.937828779220581,
      0.9444210529327393,
      0.9452377557754517,
      0.9591851234436035,
      0.9644912481307983,
      0.9711880087852478,
      0.9680284857749939,
      0.9752364158630371,
      0.984125554561615,
      0.9986362457275391,
      0.9958696365356445,
      0.9990565180778503,
      0.9966127276420593,
      0.9979271292686462,
      0.9998432993888855,
      0.9998965859413147,
      0.9998435378074646,
      0.9999248385429382,
      0.9999452829360962,
      0.9998600482940674,
      0.9998927712440491,
      0.999893844127655,
      0.9999294877052307,
      0.9998671412467957,
      0.9997656345367432,
      0.9998480081558228,
      0.9992527365684509,
      0.9995903372764587,
      0.9984870553016663,
      0.9953132271766663,
      0.9823278188705444,
      0.99272221326828,
      0.9970880746841431,
      0.9911736249923706,
      0.9963153600692749,
      0.9928141832351685,
      0.9981057047843933,
      0.9970194697380066,
      0.9993007779121399,
      0.9988639950752258,
      0.9994708299636841,
      0.9992687106132507,
      0.9996917247772217,
      0.9995774030685425,
      0.9994606375694275,
      0.9986633658409119
    ],
    [
      0.8850522041320801,
      0.921001136302948,
      0.9277109503746033,
      0.9176229238510132,
      0.9351772665977478,
      0.9434316158294678,
      0.9374588131904602,
      0.9349814653396606,
      0.9411017894744873,
      0.9371988773345947,
      0.9300593137741089,
      0.9372503161430359,
      0.9355877637863159,
      0.9276118874549866,
      0.923003613948822,
      0.9349372386932373,
      0.93613600730896,
      0.9296689033508301,
      0.9340192675590515,
      0.9417119026184082,
      0.9411038756370544,
      0.9277610778808594,
      0.9309900403022766,
      0.9337669014930725,
      0.9291940927505493,
      0.9114221334457397,
      0.9241841435432434,
      0.935584545135498,
      0.9221686124801636,
      0.912816047668457,
      0.9221970438957214,
      0.9354007244110107,
      0.9256776571273804,
      0.9277808666229248,
      0.9381129145622253,
      0.9465680122375488,
      0.9342033863067627,
      0.9328797459602356,
      0.9469625949859619,
      0.9423667192459106,
      0.9471300840377808,
      0.9479618072509766,
      0.9653026461601257,
      0.9703017473220825,
      0.9637839794158936,
      0.949310302734375,
      0.947738766670227,
      0.9314383268356323,
      0.9321979284286499,
      0.9365332722663879,
      0.9200604557991028,
      0.9126550555229187,
      0.9278618097305298,
      0.9216833114624023,
      0.9132945537567139,
      0.9128290414810181,
      0.9250187873840332,
      0.9192185401916504,
      0.9179564714431763,
      0.9092530608177185,
      0.9256683588027954,
      0.9187777042388916,
      0.9204455614089966,
      0.9276654720306396,
      0.9305142164230347,
      0.9298263788223267,
      0.9355067014694214,
      0.935474157333374,
      0.9320048093795776,
      0.9320812225341797,
      0.9342197179794312,
      0.9379963874816895,
      0.9335020780563354,
      0.9344702959060669,
      0.9314320087432861,
      0.9335273504257202,
      0.9236099720001221,
      0.9159463047981262,
      0.9123258590698242,
      0.9148869514465332,
      0.8660902976989746,
      0.9434398412704468,
      0.966736912727356,
      0.9697514176368713,
      0.9787437915802002,
      0.9856538772583008,
      0.9777631163597107,
      0.9845810532569885,
      0.9794508218765259,
      0.9835551977157593,
      0.9698783159255981,
      0.9731883406639099,
      0.981852114200592,
      0.9524420499801636,
      0.9510014057159424,
      0.9286872148513794,
      0.9324790239334106,
      0.9679778218269348,
      0.9787545800209045,
      0.9792324304580688,
      0.9892183542251587,
      0.9738156199455261,
      0.9786743521690369,
      0.9735516309738159,
      0.9824461936950684,
      0.978007435798645,
      0.9823363423347473,
      0.9826655983924866,
      0.995377779006958,
      0.9991228580474854,
      0.9996083974838257,
      0.9999234080314636,
      0.9999614953994751,
      0.9999607801437378,
      0.9999656677246094,
      0.9999581575393677,
      0.9999517798423767,
      0.9999006390571594,
      0.9998242259025574,
      0.9998792409896851,
      0.9998865127563477,
      0.9999490976333618,
      0.9998586773872375,
      0.999908983707428,
      0.9998805522918701,
      0.999787449836731,
      0.999853789806366,
      0.9998931884765625,
      0.9998918175697327,
      0.999739944934845,
      0.9952149987220764,
      0.9896152019500732,
      0.9720830917358398,
      0.9725072383880615,
      0.9735695719718933,
      0.9558368921279907,
      0.9490648508071899,
      0.9538743495941162,
      0.9536778330802917,
      0.9649296998977661,
      0.9704375267028809,
      0.9759873151779175,
      0.9726619720458984,
      0.9787824749946594,
      0.9864486455917358,
      0.9988548755645752,
      0.9964237809181213,
      0.9992365837097168,
      0.9968059659004211,
      0.9980893135070801,
      0.9998555779457092,
      0.9999037384986877,
      0.999847412109375,
      0.9999281167984009,
      0.9999494552612305,
      0.9998704791069031,
      0.9999018907546997,
      0.9999037981033325,
      0.999937117099762,
      0.999879777431488,
      0.9997959136962891,
      0.9998636841773987,
      0.9993306994438171,
      0.9996490478515625,
      0.9987579584121704,
      0.99614018201828,
      0.9841625690460205,
      0.9934160113334656,
      0.9973306655883789,
      0.9920992851257324,
      0.9966223835945129,
      0.9936733245849609,
      0.9983658790588379,
      0.9974929690361023,
      0.9994354248046875,
      0.9990667700767517,
      0.9995414614677429,
      0.9993798732757568,
      0.9996979832649231,
      0.9995651245117188,
      0.999455988407135,
      0.9986304640769958
    ],
    [
      0.8931107521057129,
      0.9295065999031067,
      0.9360827803611755,
      0.9293766021728516,
      0.9445871114730835,
      0.9513416290283203,
      0.9462207555770874,
      0.9455976486206055,
      0.9506364464759827,
      0.9470102190971375,
      0.9416011571884155,
      0.9495600461959839,
      0.947919487953186,
      0.9390785694122314,
      0.9378212690353394,
      0.9469539523124695,
      0.9476912021636963,
      0.9408901929855347,
      0.9468883275985718,
      0.9515275955200195,
      0.9498527646064758,
      0.9388244152069092,
      0.9415130615234375,
      0.942940354347229,
      0.9371770620346069,
      0.9229167699813843,
      0.9334096908569336,
      0.942236065864563,
      0.930675208568573,
      0.9236928820610046,
      0.9309704899787903,
      0.9429574012756348,
      0.9353495836257935,
      0.9373032450675964,
      0.9470067024230957,
      0.9545791745185852,
      0.9443274736404419,
      0.9451850652694702,
      0.9553713798522949,
      0.9520218372344971,
      0.9555070996284485,
      0.9569196701049805,
      0.9715219736099243,
      0.9759629368782043,
      0.9721122980117798,
      0.9578037261962891,
      0.9569544196128845,
      0.9432604312896729,
      0.9420784711837769,
      0.9454810619354248,
      0.9315801858901978,
      0.9258603453636169,
      0.9355812072753906,
      0.930422306060791,
      0.924800455570221,
      0.9223246574401855,
      0.9324785470962524,
      0.9283783435821533,
      0.9285757541656494,
      0.9220303297042847,
      0.934686541557312,
      0.9303445219993591,
      0.9353718757629395,
      0.9407747387886047,
      0.9409434795379639,
      0.9415401220321655,
      0.948574960231781,
      0.9472610950469971,
      0.9427129030227661,
      0.9449079632759094,
      0.9470949172973633,
      0.9480970501899719,
      0.9435213208198547,
      0.9466072916984558,
      0.943208634853363,
      0.9430660009384155,
      0.9347978830337524,
      0.9283032417297363,
      0.9242087006568909,
      0.9249753355979919,
      0.8854270577430725,
      0.9498941898345947,
      0.9715285897254944,
      0.973858118057251,
      0.9822960495948792,
      0.9883019328117371,
      0.9817345142364502,
      0.9871149659156799,
      0.982641875743866,
      0.9861634373664856,
      0.9741431474685669,
      0.9771023988723755,
      0.9845577478408813,
      0.9575379490852356,
      0.9560546278953552,
      0.9348248243331909,
      0.9381630420684814,
      0.9711199998855591,
      0.9813927412033081,
      0.9820992350578308,
      0.9907698035240173,
      0.978242039680481,
      0.9824769496917725,
      0.9786267280578613,
      0.9860513806343079,
      0.9826308488845825,
      0.9854565262794495,
      0.98518306016922,
      0.995979905128479,
      0.9993382096290588,
      0.9996758699417114,
      0.9999316930770874,
      0.9999659657478333,
      0.9999628663063049,
      0.9999683499336243,
      0.9999606013298035,
      0.9999544620513916,
      0.9999009966850281,
      0.9998242259025574,
      0.9998829364776611,
      0.9998915195465088,
      0.9999521970748901,
      0.9998623728752136,
      0.999914824962616,
      0.9998863339424133,
      0.9997951984405518,
      0.999862790107727,
      0.999902606010437,
      0.9999022483825684,
      0.9997758269309998,
      0.9960944056510925,
      0.991649866104126,
      0.9783025979995728,
      0.9785271286964417,
      0.9792937636375427,
      0.9669707417488098,
      0.9600366950035095,
      0.9639310836791992,
      0.9644446969032288,
      0.9719402194023132,
      0.9770762324333191,
      0.9815176725387573,
      0.9782465696334839,
      0.9830543994903564,
      0.9890576601028442,
      0.9990784525871277,
      0.9970742464065552,
      0.9993996024131775,
      0.9969999194145203,
      0.998246431350708,
      0.9998661875724792,
      0.999908983707428,
      0.999855101108551,
      0.9999305605888367,
      0.9999528527259827,
      0.9998807311058044,
      0.9999099373817444,
      0.9999133348464966,
      0.9999446272850037,
      0.9998888969421387,
      0.9998014569282532,
      0.9998559355735779,
      0.9993079304695129,
      0.9996970295906067,
      0.9989722967147827,
      0.9966571927070618,
      0.9859486818313599,
      0.9943299889564514,
      0.9976629018783569,
      0.9929479360580444,
      0.9969430565834045,
      0.9945434331893921,
      0.9986183643341064,
      0.9980589151382446,
      0.9995546340942383,
      0.9993138313293457,
      0.9996016621589661,
      0.9994674921035767,
      0.9997111558914185,
      0.9995704293251038,
      0.999445915222168,
      0.9986053705215454
    ],
    [
      0.9042990207672119,
      0.9395403265953064,
      0.9455150365829468,
      0.9425076842308044,
      0.9548511505126953,
      0.9604742527008057,
      0.9567145109176636,
      0.9579118490219116,
      0.962002158164978,
      0.9590409994125366,
      0.9557154774665833,
      0.9629553556442261,
      0.9621977806091309,
      0.953285276889801,
      0.9549548625946045,
      0.9603592753410339,
      0.9607978463172913,
      0.9546251893043518,
      0.9603956937789917,
      0.9639149904251099,
      0.9607899785041809,
      0.9508653879165649,
      0.9546874761581421,
      0.9551742076873779,
      0.9484031796455383,
      0.9388271570205688,
      0.9466952085494995,
      0.951805591583252,
      0.9431313276290894,
      0.9384987354278564,
      0.943698525428772,
      0.9550317525863647,
      0.94833904504776,
      0.9499182105064392,
      0.9585163593292236,
      0.9650156497955322,
      0.9562357664108276,
      0.9582532644271851,
      0.9657214283943176,
      0.9631955623626709,
      0.9647724628448486,
      0.9665123224258423,
      0.9777953624725342,
      0.9818111062049866,
      0.9796960949897766,
      0.9676239490509033,
      0.9667444229125977,
      0.9549269080162048,
      0.9541862607002258,
      0.9546679854393005,
      0.9462899565696716,
      0.9425843358039856,
      0.944790244102478,
      0.9421864151954651,
      0.9406191110610962,
      0.9373911619186401,
      0.943681538105011,
      0.9422957301139832,
      0.9433459043502808,
      0.9402817487716675,
      0.9485504627227783,
      0.9459102153778076,
      0.9527089595794678,
      0.9573085308074951,
      0.9545175433158875,
      0.9554611444473267,
      0.9629720449447632,
      0.9609724283218384,
      0.9563150405883789,
      0.959654688835144,
      0.9614818692207336,
      0.9598963856697083,
      0.9557238817214966,
      0.9594206809997559,
      0.9555414915084839,
      0.9541792273521423,
      0.9472024440765381,
      0.9412848949432373,
      0.9379163384437561,
      0.9365997910499573,
      0.9054830074310303,
      0.9581736326217651,
      0.9771606922149658,
      0.9795178174972534,
      0.9872885942459106,
      0.9917556643486023,
      0.9866763949394226,
      0.9903676509857178,
      0.9869815707206726,
      0.9895408749580383,
      0.9800306558609009,
      0.9827779531478882,
      0.9881080985069275,
      0.9656885862350464,
      0.9642038345336914,
      0.9444614052772522,
      0.9466509819030762,
      0.9764186143875122,
      0.9856039881706238,
      0.9863513708114624,
      0.9927971959114075,
      0.9839680194854736,
      0.9875462651252747,
      0.9849501252174377,
      0.9906277656555176,
      0.9879142642021179,
      0.9892172813415527,
      0.9888541102409363,
      0.9966906309127808,
      0.9995202422142029,
      0.9997712969779968,
      0.9999434947967529,
      0.9999710321426392,
      0.999966561794281,
      0.9999718070030212,
      0.9999638199806213,
      0.9999576807022095,
      0.9999050498008728,
      0.9998300075531006,
      0.9998862147331238,
      0.9998957514762878,
      0.9999556541442871,
      0.9998658895492554,
      0.9999220371246338,
      0.9998942613601685,
      0.9998065829277039,
      0.9998773336410522,
      0.9999143481254578,
      0.9999140501022339,
      0.999821662902832,
      0.9973655939102173,
      0.9940950274467468,
      0.9845236539840698,
      0.9839842319488525,
      0.9848012924194336,
      0.9763789772987366,
      0.9702702164649963,
      0.9734015464782715,
      0.97552889585495,
      0.979965329170227,
      0.9841573238372803,
      0.9872961640357971,
      0.9849972724914551,
      0.9883929491043091,
      0.9921646118164062,
      0.9993498921394348,
      0.9980023503303528,
      0.9996106624603271,
      0.9974590539932251,
      0.9985817670822144,
      0.9998828172683716,
      0.9999160170555115,
      0.999870240688324,
      0.9999345541000366,
      0.9999579787254333,
      0.9998952746391296,
      0.9999202489852905,
      0.9999237060546875,
      0.9999501705169678,
      0.9999028444290161,
      0.9998430013656616,
      0.999875009059906,
      0.9994596838951111,
      0.9997738599777222,
      0.9992691874504089,
      0.9973596334457397,
      0.9886651635169983,
      0.9957422018051147,
      0.998352587223053,
      0.9945434331893921,
      0.9976496696472168,
      0.9958385229110718,
      0.9989705085754395,
      0.9985725283622742,
      0.9996909499168396,
      0.9995791912078857,
      0.9996958374977112,
      0.9995884299278259,
      0.9997361302375793,
      0.9995808601379395,
      0.9994440674781799,
      0.998593270778656
    ],
    [
      0.9196540117263794,
      0.9519023299217224,
      0.9569676518440247,
      0.9576424360275269,
      0.9688601493835449,
      0.974120020866394,
      0.9706318378448486,
      0.971922755241394,
      0.9772133231163025,
      0.97443026304245,
      0.9704918265342712,
      0.9770960807800293,
      0.9781373739242554,
      0.9696259498596191,
      0.97016441822052,
      0.9754869937896729,
      0.9750246405601501,
      0.9686405658721924,
      0.9725680351257324,
      0.9774892330169678,
      0.9742564558982849,
      0.9658058285713196,
      0.968346893787384,
      0.9690750241279602,
      0.9635671377182007,
      0.957390308380127,
      0.9628480672836304,
      0.9660899639129639,
      0.959751546382904,
      0.956853449344635,
      0.960900068283081,
      0.9699559211730957,
      0.9637834429740906,
      0.9649558067321777,
      0.9723656177520752,
      0.976603090763092,
      0.969498872756958,
      0.9710290431976318,
      0.9775618314743042,
      0.9761925935745239,
      0.9761250615119934,
      0.9771052598953247,
      0.9856152534484863,
      0.9878445267677307,
      0.9869394898414612,
      0.9791312217712402,
      0.9772242307662964,
      0.9682409763336182,
      0.9687801599502563,
      0.9683096408843994,
      0.9626468420028687,
      0.9612123370170593,
      0.9606409072875977,
      0.9590896368026733,
      0.9588967561721802,
      0.955824613571167,
      0.9593864679336548,
      0.9601866006851196,
      0.9607054591178894,
      0.9616166949272156,
      0.9660346508026123,
      0.963462233543396,
      0.9696753621101379,
      0.9737221598625183,
      0.9708560705184937,
      0.9697998762130737,
      0.9775893688201904,
      0.9761325120925903,
      0.9705621004104614,
      0.972710371017456,
      0.9750786423683167,
      0.9719998836517334,
      0.968009352684021,
      0.9721413254737854,
      0.9683457612991333,
      0.966713547706604,
      0.960345447063446,
      0.9558345079421997,
      0.9522624015808105,
      0.9508653879165649,
      0.9258414506912231,
      0.9664943814277649,
      0.9827269315719604,
      0.9854519963264465,
      0.9921433925628662,
      0.995024561882019,
      0.991584300994873,
      0.9937344789505005,
      0.9913684129714966,
      0.9929921627044678,
      0.9860749840736389,
      0.9889360666275024,
      0.9918515086174011,
      0.975794792175293,
      0.9753665924072266,
      0.9582847356796265,
      0.9589601755142212,
      0.9836830496788025,
      0.9906559586524963,
      0.9913027882575989,
      0.9951223134994507,
      0.9895898103713989,
      0.9921340346336365,
      0.9903169274330139,
      0.9944488406181335,
      0.9928391575813293,
      0.9929882287979126,
      0.9926109313964844,
      0.9977284073829651,
      0.9997040033340454,
      0.999861478805542,
      0.9999562501907349,
      0.9999762773513794,
      0.9999706149101257,
      0.99997478723526,
      0.9999671578407288,
      0.9999610185623169,
      0.9999094605445862,
      0.9998375773429871,
      0.999889075756073,
      0.9999001622200012,
      0.9999589323997498,
      0.9998692870140076,
      0.9999288320541382,
      0.9999017715454102,
      0.9998173713684082,
      0.999893844127655,
      0.9999282956123352,
      0.9999257922172546,
      0.9998528957366943,
      0.9984872937202454,
      0.9964474439620972,
      0.9900155067443848,
      0.9893903136253357,
      0.9892702102661133,
      0.9838147163391113,
      0.9801474809646606,
      0.9825200438499451,
      0.9838607907295227,
      0.9869681596755981,
      0.9897913336753845,
      0.9921802282333374,
      0.990551769733429,
      0.9929640293121338,
      0.9949967861175537,
      0.9996168613433838,
      0.9988464117050171,
      0.9997801184654236,
      0.998225748538971,
      0.9990116357803345,
      0.9999042749404907,
      0.9999269247055054,
      0.999883770942688,
      0.9999387264251709,
      0.9999642372131348,
      0.9999134540557861,
      0.9999324083328247,
      0.9999372363090515,
      0.9999595880508423,
      0.9999215006828308,
      0.9999029040336609,
      0.9999088644981384,
      0.9997146129608154,
      0.9998501539230347,
      0.9995064735412598,
      0.9980931878089905,
      0.9918147921562195,
      0.9974669218063354,
      0.9990812540054321,
      0.9966462254524231,
      0.998653769493103,
      0.9974197149276733,
      0.9993886351585388,
      0.9991798400878906,
      0.9998072981834412,
      0.999767005443573,
      0.9998068809509277,
      0.9997711181640625,
      0.9997789263725281,
      0.999576985836029,
      0.9994094967842102,
      0.9985175728797913
    ],
    [
      0.9361716508865356,
      0.9645044803619385,
      0.9683918356895447,
      0.9706264138221741,
      0.9800323247909546,
      0.9830127954483032,
      0.9813902378082275,
      0.9826953411102295,
      0.9863018989562988,
      0.9843460917472839,
      0.9824315309524536,
      0.9864287376403809,
      0.9873367547988892,
      0.9827094078063965,
      0.9833090305328369,
      0.98582923412323,
      0.985176682472229,
      0.9821400046348572,
      0.9840377569198608,
      0.9861149191856384,
      0.98426353931427,
      0.9791065454483032,
      0.9812887907028198,
      0.9820439219474792,
      0.9796639680862427,
      0.9738936424255371,
      0.9780991077423096,
      0.9799944162368774,
      0.9773086905479431,
      0.9734300374984741,
      0.9779903888702393,
      0.9821155667304993,
      0.9788656234741211,
      0.9783985614776611,
      0.9825295209884644,
      0.9856774806976318,
      0.9816905856132507,
      0.9821509718894958,
      0.9857762455940247,
      0.9854298830032349,
      0.9847967624664307,
      0.985409677028656,
      0.9909893274307251,
      0.9919137358665466,
      0.9913285374641418,
      0.9872875213623047,
      0.9854490756988525,
      0.980178952217102,
      0.9804903268814087,
      0.9813780784606934,
      0.9780018329620361,
      0.9776484966278076,
      0.9777967929840088,
      0.977780818939209,
      0.9753312468528748,
      0.9740699529647827,
      0.9769424796104431,
      0.9777044653892517,
      0.9761601686477661,
      0.9778530597686768,
      0.9813877940177917,
      0.9796688556671143,
      0.9828077554702759,
      0.9854991436004639,
      0.9840098023414612,
      0.9828129410743713,
      0.9866989254951477,
      0.9862363338470459,
      0.9836152791976929,
      0.9845647811889648,
      0.9852849245071411,
      0.9830282926559448,
      0.981078028678894,
      0.9828058481216431,
      0.97943514585495,
      0.9783440232276917,
      0.9730842113494873,
      0.9685346484184265,
      0.9641319513320923,
      0.9626969695091248,
      0.9405074119567871,
      0.974338948726654,
      0.9877763986587524,
      0.9899300932884216,
      0.9953422546386719,
      0.9970914721488953,
      0.9950137138366699,
      0.9967103600502014,
      0.9955400824546814,
      0.9963517189025879,
      0.9912676215171814,
      0.9941684007644653,
      0.9956492781639099,
      0.9856696724891663,
      0.9861316084861755,
      0.9730991125106812,
      0.9742351174354553,
      0.9908599853515625,
      0.9948611855506897,
      0.9953248500823975,
      0.997532069683075,
      0.9942430257797241,
      0.9959191083908081,
      0.9942754507064819,
      0.9969723224639893,
      0.9958764314651489,
      0.995667040348053,
      0.9953985214233398,
      0.9988207817077637,
      0.9998307228088379,
      0.9999196529388428,
      0.9999659657478333,
      0.9999797940254211,
      0.999972939491272,
      0.9999769330024719,
      0.999968409538269,
      0.9999637007713318,
      0.999912679195404,
      0.999841034412384,
      0.999890923500061,
      0.9999036192893982,
      0.9999616146087646,
      0.9998739957809448,
      0.9999353289604187,
      0.9999099969863892,
      0.9998338222503662,
      0.9999110102653503,
      0.9999446868896484,
      0.9999396800994873,
      0.9999110102653503,
      0.9992910027503967,
      0.9983744621276855,
      0.9939064383506775,
      0.9932589530944824,
      0.9929746985435486,
      0.9891324639320374,
      0.9869003295898438,
      0.9884954690933228,
      0.9892967939376831,
      0.9918734431266785,
      0.9937443137168884,
      0.9955629110336304,
      0.9944084882736206,
      0.9961467385292053,
      0.9977561831474304,
      0.9997787475585938,
      0.9994398951530457,
      0.9998859763145447,
      0.9992340207099915,
      0.9994239211082458,
      0.999926745891571,
      0.9999385476112366,
      0.9998981356620789,
      0.9999423027038574,
      0.9999704360961914,
      0.9999302625656128,
      0.9999430179595947,
      0.9999467134475708,
      0.999967634677887,
      0.9999368786811829,
      0.9999285340309143,
      0.9999317526817322,
      0.9998311996459961,
      0.9999004006385803,
      0.999677300453186,
      0.9988763332366943,
      0.9946723580360413,
      0.9986259937286377,
      0.9994894862174988,
      0.9981368184089661,
      0.9993856549263,
      0.9987350106239319,
      0.9996690154075623,
      0.9996210336685181,
      0.9998793601989746,
      0.9998841285705566,
      0.9998898506164551,
      0.9998891949653625,
      0.9998255372047424,
      0.999616265296936,
      0.9994255304336548,
      0.9985216856002808
    ],
    [
      0.9511823654174805,
      0.9736562967300415,
      0.9767320156097412,
      0.979586124420166,
      0.9863937497138977,
      0.9882075786590576,
      0.9872589707374573,
      0.9884601831436157,
      0.9912720918655396,
      0.9893996715545654,
      0.9879667162895203,
      0.9915099143981934,
      0.991879403591156,
      0.9887787103652954,
      0.9892550110816956,
      0.9909411072731018,
      0.9903538823127747,
      0.9888002872467041,
      0.9901595115661621,
      0.9909794926643372,
      0.989815890789032,
      0.9882359504699707,
      0.9893994331359863,
      0.9892323017120361,
      0.9879868030548096,
      0.9844743013381958,
      0.9871715903282166,
      0.9880462288856506,
      0.9870347380638123,
      0.9844257831573486,
      0.9873656034469604,
      0.9887303113937378,
      0.9875470995903015,
      0.9870609045028687,
      0.9889272451400757,
      0.9907893538475037,
      0.9884060621261597,
      0.9885203838348389,
      0.990978479385376,
      0.9905984401702881,
      0.9897488355636597,
      0.9909417629241943,
      0.9942687153816223,
      0.9946253299713135,
      0.9942485690116882,
      0.9918563365936279,
      0.989875078201294,
      0.986353874206543,
      0.986720860004425,
      0.9883981347084045,
      0.9866607785224915,
      0.9872434139251709,
      0.9870767593383789,
      0.9875984191894531,
      0.9860597252845764,
      0.9859618544578552,
      0.9869933128356934,
      0.9877272844314575,
      0.9866035580635071,
      0.9879195690155029,
      0.9892555475234985,
      0.9884368777275085,
      0.9900197982788086,
      0.9913324117660522,
      0.9899868965148926,
      0.9889615178108215,
      0.991641640663147,
      0.9913439154624939,
      0.9895430207252502,
      0.9898279309272766,
      0.9903030395507812,
      0.9889993667602539,
      0.9877332448959351,
      0.9884120225906372,
      0.9861202239990234,
      0.9857529997825623,
      0.9821314811706543,
      0.9789888262748718,
      0.9751614332199097,
      0.9745007157325745,
      0.9537063837051392,
      0.9803838729858398,
      0.9915308356285095,
      0.9933527112007141,
      0.9974397420883179,
      0.9986886382102966,
      0.9977959394454956,
      0.9986405372619629,
      0.9982331395149231,
      0.9985835552215576,
      0.9960924983024597,
      0.9975007772445679,
      0.9983540773391724,
      0.9925784468650818,
      0.9926800727844238,
      0.9844244122505188,
      0.9857460260391235,
      0.9951175451278687,
      0.9974848031997681,
      0.9979667663574219,
      0.9990776181221008,
      0.9979923963546753,
      0.9986004829406738,
      0.9978161454200745,
      0.9989060759544373,
      0.998264491558075,
      0.9978235960006714,
      0.9971621036529541,
      0.9993357062339783,
      0.9998902678489685,
      0.9999473690986633,
      0.9999701976776123,
      0.9999821186065674,
      0.9999735355377197,
      0.9999771118164062,
      0.9999693632125854,
      0.9999648928642273,
      0.999914824962616,
      0.9998431205749512,
      0.9998924136161804,
      0.9999057650566101,
      0.9999633431434631,
      0.9998767971992493,
      0.9999397993087769,
      0.9999158382415771,
      0.9998461604118347,
      0.9999241232872009,
      0.99995356798172,
      0.9999496936798096,
      0.9999374151229858,
      0.9997065663337708,
      0.9993157386779785,
      0.9969589710235596,
      0.9961095452308655,
      0.9962289929389954,
      0.99295973777771,
      0.9911978244781494,
      0.9921171069145203,
      0.9925997853279114,
      0.9952315092086792,
      0.997054398059845,
      0.9981058239936829,
      0.9976468682289124,
      0.9986057877540588,
      0.9991458654403687,
      0.9998736381530762,
      0.9997599720954895,
      0.9999343752861023,
      0.9996278882026672,
      0.9996523857116699,
      0.9999412894248962,
      0.9999460577964783,
      0.999906599521637,
      0.9999451637268066,
      0.999973714351654,
      0.9999387860298157,
      0.9999492764472961,
      0.9999546408653259,
      0.9999727010726929,
      0.999946653842926,
      0.9999436736106873,
      0.9999454021453857,
      0.9998963475227356,
      0.9999317526817322,
      0.9997813701629639,
      0.9993044137954712,
      0.9966168999671936,
      0.9992213845252991,
      0.9997225999832153,
      0.9991098046302795,
      0.9996928572654724,
      0.999332845211029,
      0.9998020529747009,
      0.999822735786438,
      0.9999199509620667,
      0.9999324083328247,
      0.9999226927757263,
      0.9999290704727173,
      0.9998472929000854,
      0.9996346235275269,
      0.9994251132011414,
      0.9986387491226196
    ],
    [
      0.9624777436256409,
      0.9799729585647583,
      0.9818778038024902,
      0.9843012094497681,
      0.9900126457214355,
      0.9910250306129456,
      0.990285336971283,
      0.9916313290596008,
      0.9939589500427246,
      0.9921985864639282,
      0.9911178946495056,
      0.9944832921028137,
      0.9948593974113464,
      0.9922410845756531,
      0.9926367998123169,
      0.9946036338806152,
      0.9938403367996216,
      0.9926231503486633,
      0.9940322041511536,
      0.9944844841957092,
      0.9937185049057007,
      0.9927564859390259,
      0.993947446346283,
      0.9931995272636414,
      0.9923025965690613,
      0.9907644987106323,
      0.9917848110198975,
      0.9922935962677002,
      0.9916065335273743,
      0.9903889298439026,
      0.9918660521507263,
      0.9931186437606812,
      0.9920527338981628,
      0.9914864301681519,
      0.9926428198814392,
      0.9943361878395081,
      0.9921591281890869,
      0.9919622540473938,
      0.9939197301864624,
      0.993995726108551,
      0.9929071664810181,
      0.9935845136642456,
      0.9958180785179138,
      0.9960039258003235,
      0.9958313703536987,
      0.9944174289703369,
      0.9928985834121704,
      0.990852952003479,
      0.990921139717102,
      0.9921543002128601,
      0.9910658001899719,
      0.9915693402290344,
      0.9914706349372864,
      0.9918951392173767,
      0.9909946918487549,
      0.9908040761947632,
      0.9912165403366089,
      0.9920769929885864,
      0.9910906553268433,
      0.9917853474617004,
      0.9928065538406372,
      0.9924865365028381,
      0.9934531450271606,
      0.9940346479415894,
      0.9929582476615906,
      0.9923889636993408,
      0.9942976236343384,
      0.9939546585083008,
      0.9927113652229309,
      0.9929139614105225,
      0.9934202432632446,
      0.9923885464668274,
      0.9913100600242615,
      0.9915809035301208,
      0.9898891448974609,
      0.9895889759063721,
      0.9870609045028687,
      0.9847190380096436,
      0.981480062007904,
      0.980704665184021,
      0.9625225067138672,
      0.9851028919219971,
      0.9950445890426636,
      0.9962361454963684,
      0.9987231492996216,
      0.9994753003120422,
      0.9989603757858276,
      0.9993735551834106,
      0.9991466999053955,
      0.9993274211883545,
      0.9981595873832703,
      0.9986724257469177,
      0.9993938207626343,
      0.9964355230331421,
      0.9964302778244019,
      0.9911726117134094,
      0.9924924373626709,
      0.9978252053260803,
      0.999026894569397,
      0.999260425567627,
      0.9996006488800049,
      0.9991623163223267,
      0.9994013905525208,
      0.9990527033805847,
      0.9995384812355042,
      0.9992830753326416,
      0.9991063475608826,
      0.9986089468002319,
      0.9996161460876465,
      0.9999295473098755,
      0.9999610781669617,
      0.999972939491272,
      0.9999836683273315,
      0.999973475933075,
      0.9999772310256958,
      0.9999697208404541,
      0.9999656081199646,
      0.9999162554740906,
      0.999844491481781,
      0.9998929500579834,
      0.9999068975448608,
      0.9999642968177795,
      0.9998775720596313,
      0.9999417662620544,
      0.9999187588691711,
      0.999853789806366,
      0.999931812286377,
      0.9999584555625916,
      0.9999547004699707,
      0.9999520778656006,
      0.999842643737793,
      0.9996517896652222,
      0.9983332753181458,
      0.9977390170097351,
      0.9981667995452881,
      0.9960213303565979,
      0.9939982295036316,
      0.9945806264877319,
      0.9954435229301453,
      0.9974923729896545,
      0.9986205101013184,
      0.9991450905799866,
      0.9989641308784485,
      0.9993801712989807,
      0.9995970129966736,
      0.9999126195907593,
      0.9998822212219238,
      0.9999558925628662,
      0.9997926354408264,
      0.9997787475585938,
      0.9999499320983887,
      0.99994957447052,
      0.9999101758003235,
      0.9999468326568604,
      0.999975323677063,
      0.99994295835495,
      0.9999527931213379,
      0.9999592304229736,
      0.9999761581420898,
      0.9999533295631409,
      0.9999526143074036,
      0.9999547004699707,
      0.9999289512634277,
      0.9999488592147827,
      0.9998464584350586,
      0.9995684623718262,
      0.9982865452766418,
      0.999544084072113,
      0.9998331665992737,
      0.9996194839477539,
      0.9998223185539246,
      0.9996691942214966,
      0.9998682737350464,
      0.9998999238014221,
      0.9999383687973022,
      0.9999524354934692,
      0.9999362826347351,
      0.9999467730522156,
      0.9998672604560852,
      0.99964839220047,
      0.9994309544563293,
      0.9986402988433838
    ],
    [
      0.9705266356468201,
      0.9841381907463074,
      0.9854719638824463,
      0.9872978925704956,
      0.9921311736106873,
      0.9931490421295166,
      0.9925801157951355,
      0.9937609434127808,
      0.9958751201629639,
      0.9940627813339233,
      0.9933347702026367,
      0.9963749647140503,
      0.9972250461578369,
      0.9947946667671204,
      0.9951990842819214,
      0.9967309236526489,
      0.9967321157455444,
      0.9955018758773804,
      0.9963615536689758,
      0.9966886043548584,
      0.9965878129005432,
      0.9958611726760864,
      0.9963229894638062,
      0.99648118019104,
      0.9954841136932373,
      0.9945252537727356,
      0.9950384497642517,
      0.9959996938705444,
      0.9947769641876221,
      0.9941169619560242,
      0.9955936074256897,
      0.9962077736854553,
      0.9950024485588074,
      0.9946974515914917,
      0.9958795309066772,
      0.9966744184494019,
      0.9949434995651245,
      0.9948320984840393,
      0.9957708120346069,
      0.9959374666213989,
      0.9948740005493164,
      0.9951568841934204,
      0.9966370463371277,
      0.9967299699783325,
      0.9967043399810791,
      0.9959298968315125,
      0.9948446750640869,
      0.9936599731445312,
      0.9941815137863159,
      0.9948511123657227,
      0.9940094947814941,
      0.9944613575935364,
      0.9940506219863892,
      0.994396448135376,
      0.9941897392272949,
      0.9941194653511047,
      0.9944453835487366,
      0.9955471158027649,
      0.994509756565094,
      0.9946099519729614,
      0.995172917842865,
      0.9953429698944092,
      0.9960240721702576,
      0.9961082339286804,
      0.9951170086860657,
      0.9950405359268188,
      0.9963664412498474,
      0.9958829879760742,
      0.9949734210968018,
      0.9953219890594482,
      0.9956216216087341,
      0.9945787787437439,
      0.9937031865119934,
      0.9938191771507263,
      0.9923837780952454,
      0.9919314384460449,
      0.9900021553039551,
      0.9882072806358337,
      0.9854424595832825,
      0.9844045639038086,
      0.9688339233398438,
      0.9888563752174377,
      0.9974454641342163,
      0.9980893135070801,
      0.9993206262588501,
      0.9997527599334717,
      0.9994373321533203,
      0.9997156262397766,
      0.9994718432426453,
      0.9996015429496765,
      0.9988265633583069,
      0.9992372393608093,
      0.9997619390487671,
      0.9985233545303345,
      0.9985147714614868,
      0.995665967464447,
      0.9964837431907654,
      0.9991065859794617,
      0.9996301531791687,
      0.9996671676635742,
      0.999789297580719,
      0.9995036125183105,
      0.9996532797813416,
      0.9994609355926514,
      0.9997486472129822,
      0.9996426105499268,
      0.9995929598808289,
      0.9992231726646423,
      0.9997528195381165,
      0.9999448657035828,
      0.9999687075614929,
      0.9999743700027466,
      0.9999839067459106,
      0.9999731183052063,
      0.9999775886535645,
      0.9999701380729675,
      0.9999658465385437,
      0.9999163746833801,
      0.999852180480957,
      0.99989253282547,
      0.9999071955680847,
      0.9999648332595825,
      0.9998782873153687,
      0.99994295835495,
      0.9999197721481323,
      0.9998605251312256,
      0.9999367594718933,
      0.9999619722366333,
      0.9999579191207886,
      0.9999588131904602,
      0.9998961687088013,
      0.9997830390930176,
      0.9989724159240723,
      0.9987024664878845,
      0.998987078666687,
      0.9979315400123596,
      0.9960805177688599,
      0.996437668800354,
      0.9972087740898132,
      0.9985488057136536,
      0.9992061853408813,
      0.9995312690734863,
      0.9994514584541321,
      0.99968421459198,
      0.9997941851615906,
      0.9999328851699829,
      0.9999317526817322,
      0.9999666810035706,
      0.99986332654953,
      0.9998568296432495,
      0.9999551177024841,
      0.9999512434005737,
      0.9999118447303772,
      0.9999476671218872,
      0.9999760389328003,
      0.999944806098938,
      0.9999546408653259,
      0.9999623894691467,
      0.9999781847000122,
      0.9999579787254333,
      0.9999577403068542,
      0.9999603629112244,
      0.9999469518661499,
      0.9999580383300781,
      0.9998798966407776,
      0.9997110962867737,
      0.9990935921669006,
      0.9997183084487915,
      0.9998870491981506,
      0.999793529510498,
      0.9998818039894104,
      0.9998053908348083,
      0.9999032020568848,
      0.9999325275421143,
      0.9999474287033081,
      0.9999620914459229,
      0.9999417662620544,
      0.999951958656311,
      0.9998719692230225,
      0.9996494650840759,
      0.9994320273399353,
      0.9986441135406494
    ]
  ],
  "rfd_device": "NVIDIA A30",
  "rfd_time": 50,
  "rfd_con_ref_pdb_idx": [],
  "rfd_con_hal_pdb_idx": [],
  "rfd_con_ref_idx0": [],
  "rfd_con_hal_idx0": [],
  "rfd_complex_con_ref_pdb_idx": "[('X', 282), ('X', 283), ('X', 284), ('X', 285), ('X', 286), ('X', 287), ('X', 288), ('X', 289), ('X', 290), ('X', 291), ('X', 292), ('X', 293), ('X', 294), ('X', 295), ('X', 296), ('X', 297), ('X', 298), ('X', 299), ('X', 300), ('X', 301), ('X', 302), ('X', 303), ('X', 304), ('X', 305), ('X', 306), ('X', 307), ('X', 308), ('X', 309), ('X', 310), ('X', 311), ('X', 312), ('X', 313), ('X', 314), ('X', 315), ('X', 316), ('X', 317), ('X', 318), ('X', 319), ('X', 320), ('X', 321), ('X', 322), ('X', 323), ('X', 324), ('X', 325), ('X', 326), ('X', 327), ('X', 328), ('X', 329), ('X', 330), ('X', 331), ('X', 332), ('X', 333), ('X', 334), ('X', 335), ('X', 336), ('X', 337), ('X', 338), ('X', 339), ('X', 340), ('X', 341), ('X', 342), ('X', 343), ('X', 344), ('X', 345), ('X', 346), ('X', 347), ('X', 348), ('X', 349), ('X', 350), ('X', 351), ('X', 352), ('X', 353), ('X', 354), ('X', 355), ('X', 356), ('X', 357), ('X', 358), ('X', 359), ('X', 360), ('X', 361), ('X', 362), ('X', 363), ('X', 364), ('X', 365), ('X', 366), ('X', 367), ('X', 368), ('X', 369), ('X', 370), ('X', 371), ('X', 372), ('X', 373), ('X', 374), ('X', 375), ('X', 376), ('X', 377), ('X', 378), ('X', 379), ('X', 380), ('X', 381), ('X', 382)]",
  "rfd_complex_con_hal_pdb_idx": "[('B', 82), ('B', 83), ('B', 84), ('B', 85), ('B', 86), ('B', 87), ('B', 88), ('B', 89), ('B', 90), ('B', 91), ('B', 92), ('B', 93), ('B', 94), ('B', 95), ('B', 96), ('B', 97), ('B', 98), ('B', 99), ('B', 100), ('B', 101), ('B', 102), ('B', 103), ('B', 104), ('B', 105), ('B', 106), ('B', 107), ('B', 108), ('B', 109), ('B', 110), ('B', 111), ('B', 112), ('B', 113), ('B', 114), ('B', 115), ('B', 116), ('B', 117), ('B', 118), ('B', 119), ('B', 120), ('B', 121), ('B', 122), ('B', 123), ('B', 124), ('B', 125), ('B', 126), ('B', 127), ('B', 128), ('B', 129), ('B', 130), ('B', 131), ('B', 132), ('B', 133), ('B', 134), ('B', 135), ('B', 136), ('B', 137), ('B', 138), ('B', 139), ('B', 140), ('B', 141), ('B', 142), ('B', 143), ('B', 144), ('B', 145), ('B', 146), ('B', 147), ('B', 148), ('B', 149), ('B', 150), ('B', 151), ('B', 152), ('B', 153), ('B', 154), ('B', 155), ('B', 156), ('B', 157), ('B', 158), ('B', 159), ('B', 160), ('B', 161), ('B', 162), ('B', 163), ('B', 164), ('B', 165), ('B', 166), ('B', 167), ('B', 168), ('B', 169), ('B', 170), ('B', 171), ('B', 172), ('B', 173), ('B', 174), ('B', 175), ('B', 176), ('B', 177), ('B', 178), ('B', 179), ('B', 180), ('B', 181), ('B', 182)]",
  "rfd_receptor_con_ref_pdb_idx": "[('X', 282), ('X', 283), ('X', 284), ('X', 285), ('X', 286), ('X', 287), ('X', 288), ('X', 289), ('X', 290), ('X', 291), ('X', 292), ('X', 293), ('X', 294), ('X', 295), ('X', 296), ('X', 297), ('X', 298), ('X', 299), ('X', 300), ('X', 301), ('X', 302), ('X', 303), ('X', 304), ('X', 305), ('X', 306), ('X', 307), ('X', 308), ('X', 309), ('X', 310), ('X', 311), ('X', 312), ('X', 313), ('X', 314), ('X', 315), ('X', 316), ('X', 317), ('X', 318), ('X', 319), ('X', 320), ('X', 321), ('X', 322), ('X', 323), ('X', 324), ('X', 325), ('X', 326), ('X', 327), ('X', 328), ('X', 329), ('X', 330), ('X', 331), ('X', 332), ('X', 333), ('X', 334), ('X', 335), ('X', 336), ('X', 337), ('X', 338), ('X', 339), ('X', 340), ('X', 341), ('X', 342), ('X', 343), ('X', 344), ('X', 345), ('X', 346), ('X', 347), ('X', 348), ('X', 349), ('X', 350), ('X', 351), ('X', 352), ('X', 353), ('X', 354), ('X', 355), ('X', 356), ('X', 357), ('X', 358), ('X', 359), ('X', 360), ('X', 361), ('X', 362), ('X', 363), ('X', 364), ('X', 365), ('X', 366), ('X', 367), ('X', 368), ('X', 369), ('X', 370), ('X', 371), ('X', 372), ('X', 373), ('X', 374), ('X', 375), ('X', 376), ('X', 377), ('X', 378), ('X', 379), ('X', 380), ('X', 381), ('X', 382)]",
  "rfd_receptor_con_hal_pdb_idx": "[('B', 82), ('B', 83), ('B', 84), ('B', 85), ('B', 86), ('B', 87), ('B', 88), ('B', 89), ('B', 90), ('B', 91), ('B', 92), ('B', 93), ('B', 94), ('B', 95), ('B', 96), ('B', 97), ('B', 98), ('B', 99), ('B', 100), ('B', 101), ('B', 102), ('B', 103), ('B', 104), ('B', 105), ('B', 106), ('B', 107), ('B', 108), ('B', 109), ('B', 110), ('B', 111), ('B', 112), ('B', 113), ('B', 114), ('B', 115), ('B', 116), ('B', 117), ('B', 118), ('B', 119), ('B', 120), ('B', 121), ('B', 122), ('B', 123), ('B', 124), ('B', 125), ('B', 126), ('B', 127), ('B', 128), ('B', 129), ('B', 130), ('B', 131), ('B', 132), ('B', 133), ('B', 134), ('B', 135), ('B', 136), ('B', 137), ('B', 138), ('B', 139), ('B', 140), ('B', 141), ('B', 142), ('B', 143), ('B', 144), ('B', 145), ('B', 146), ('B', 147), ('B', 148), ('B', 149), ('B', 150), ('B', 151), ('B', 152), ('B', 153), ('B', 154), ('B', 155), ('B', 156), ('B', 157), ('B', 158), ('B', 159), ('B', 160), ('B', 161), ('B', 162), ('B', 163), ('B', 164), ('B', 165), ('B', 166), ('B', 167), ('B', 168), ('B', 169), ('B', 170), ('B', 171), ('B', 172), ('B', 173), ('B', 174), ('B', 175), ('B', 176), ('B', 177), ('B', 178), ('B', 179), ('B', 180), ('B', 181), ('B', 182)]",
  "rfd_complex_con_ref_idx0": [
    0,
    1,
    2,
    3,
    4,
    5,
    6,
    7,
    8,
    9,
    10,
    11,
    12,
    13,
    14,
    15,
    16,
    17,
    18,
    19,
    20,
    21,
    22,
    23,
    24,
    25,
    26,
    27,
    28,
    29,
    30,
    31,
    32,
    33,
    34,
    35,
    36,
    37,
    38,
    39,
    40,
    41,
    42,
    43,
    44,
    45,
    46,
    47,
    48,
    49,
    50,
    51,
    52,
    53,
    54,
    55,
    56,
    57,
    58,
    59,
    60,
    61,
    62,
    63,
    64,
    65,
    66,
    67,
    68,
    69,
    70,
    71,
    72,
    73,
    74,
    75,
    76,
    77,
    78,
    79,
    80,
    81,
    82,
    83,
    84,
    85,
    86,
    87,
    88,
    89,
    90,
    91,
    92,
    93,
    94,
    95,
    96,
    97,
    98,
    99,
    100
  ],
  "rfd_complex_con_hal_idx0": [
    81,
    82,
    83,
    84,
    85,
    86,
    87,
    88,
    89,
    90,
    91,
    92,
    93,
    94,
    95,
    96,
    97,
    98,
    99,
    100,
    101,
    102,
    103,
    104,
    105,
    106,
    107,
    108,
    109,
    110,
    111,
    112,
    113,
    114,
    115,
    116,
    117,
    118,
    119,
    120,
    121,
    122,
    123,
    124,
    125,
    126,
    127,
    128,
    129,
    130,
    131,
    132,
    133,
    134,
    135,
    136,
    137,
    138,
    139,
    140,
    141,
    142,
    143,
    144,
    145,
    146,
    147,
    148,
    149,
    150,
    151,
    152,
    153,
    154,
    155,
    156,
    157,
    158,
    159,
    160,
    161,
    162,
    163,
    164,
    165,
    166,
    167,
    168,
    169,
    170,
    171,
    172,
    173,
    174,
    175,
    176,
    177,
    178,
    179,
    180,
    181
  ],
  "rfd_receptor_con_ref_idx0": [
    0,
    1,
    2,
    3,
    4,
    5,
    6,
    7,
    8,
    9,
    10,
    11,
    12,
    13,
    14,
    15,
    16,
    17,
    18,
    19,
    20,
    21,
    22,
    23,
    24,
    25,
    26,
    27,
    28,
    29,
    30,
    31,
    32,
    33,
    34,
    35,
    36,
    37,
    38,
    39,
    40,
    41,
    42,
    43,
    44,
    45,
    46,
    47,
    48,
    49,
    50,
    51,
    52,
    53,
    54,
    55,
    56,
    57,
    58,
    59,
    60,
    61,
    62,
    63,
    64,
    65,
    66,
    67,
    68,
    69,
    70,
    71,
    72,
    73,
    74,
    75,
    76,
    77,
    78,
    79,
    80,
    81,
    82,
    83,
    84,
    85,
    86,
    87,
    88,
    89,
    90,
    91,
    92,
    93,
    94,
    95,
    96,
    97,
    98,
    99,
    100
  ],
  "rfd_receptor_con_hal_idx0": [
    0,
    1,
    2,
    3,
    4,
    5,
    6,
    7,
    8,
    9,
    10,
    11,
    12,
    13,
    14,
    15,
    16,
    17,
    18,
    19,
    20,
    21,
    22,
    23,
    24,
    25,
    26,
    27,
    28,
    29,
    30,
    31,
    32,
    33,
    34,
    35,
    36,
    37,
    38,
    39,
    40,
    41,
    42,
    43,
    44,
    45,
    46,
    47,
    48,
    49,
    50,
    51,
    52,
    53,
    54,
    55,
    56,
    57,
    58,
    59,
    60,
    61,
    62,
    63,
    64,
    65,
    66,
    67,
    68,
    69,
    70,
    71,
    72,
    73,
    74,
    75,
    76,
    77,
    78,
    79,
    80,
    81,
    82,
    83,
    84,
    85,
    86,
    87,
    88,
    89,
    90,
    91,
    92,
    93,
    94,
    95,
    96,
    97,
    98,
    99,
    100
  ],
  "rfd_inpaint_str": [
    false,
    false,
    false,
    false,
    false,
    false,
    false,
    false,
    false,
    false,
    false,
    false,
    false,
    false,
    false,
    false,
    false,
    false,
    false,
    false,
    false,
    false,
    false,
    false,
    false,
    false,
    false,
    false,
    false,
    false,
    false,
    false,
    false,
    false,
    false,
    false,
    false,
    false,
    false,
    false,
    false,
    false,
    false,
    false,
    false,
    false,
    false,
    false,
    false,
    false,
    false,
    false,
    false,
    false,
    false,
    false,
    false,
    false,
    false,
    false,
    false,
    false,
    false,
    false,
    false,
    false,
    false,
    false,
    false,
    false,
    false,
    false,
    false,
    false,
    false,
    false,
    false,
    false,
    false,
    false,
    false,
    true,
    true,
    true,
    true,
    true,
    true,
    true,
    true,
    true,
    true,
    true,
    true,
    true,
    true,
    true,
    true,
    true,
    true,
    true,
    true,
    true,
    true,
    true,
    true,
    true,
    true,
    true,
    true,
    true,
    true,
    true,
    true,
    true,
    true,
    true,
    true,
    true,
    true,
    true,
    true,
    true,
    true,
    true,
    true,
    true,
    true,
    true,
    true,
    true,
    true,
    true,
    true,
    true,
    true,
    true,
    true,
    true,
    true,
    true,
    true,
    true,
    true,
    true,
    true,
    true,
    true,
    true,
    true,
    true,
    true,
    true,
    true,
    true,
    true,
    true,
    true,
    true,
    true,
    true,
    true,
    true,
    true,
    true,
    true,
    true,
    true,
    true,
    true,
    true,
    true,
    true,
    true,
    true,
    true,
    true,
    true,
    true,
    true,
    true,
    true,
    true
  ],
  "rfd_inpaint_seq": [
    false,
    false,
    false,
    false,
    false,
    false,
    false,
    false,
    false,
    false,
    false,
    false,
    false,
    false,
    false,
    false,
    false,
    false,
    false,
    false,
    false,
    false,
    false,
    false,
    false,
    false,
    false,
    false,
    false,
    false,
    false,
    false,
    false,
    false,
    false,
    false,
    false,
    false,
    false,
    false,
    false,
    false,
    false,
    false,
    false,
    false,
    false,
    false,
    false,
    false,
    false,
    false,
    false,
    false,
    false,
    false,
    false,
    false,
    false,
    false,
    false,
    false,
    false,
    false,
    false,
    false,
    false,
    false,
    false,
    false,
    false,
    false,
    false,
    false,
    false,
    false,
    false,
    false,
    false,
    false,
    false,
    true,
    true,
    true,
    true,
    true,
    true,
    true,
    true,
    true,
    true,
    true,
    true,
    true,
    true,
    true,
    true,
    true,
    true,
    true,
    true,
    true,
    true,
    true,
    true,
    true,
    true,
    true,
    true,
    true,
    true,
    true,
    true,
    true,
    true,
    true,
    true,
    true,
    true,
    true,
    true,
    true,
    true,
    true,
    true,
    true,
    true,
    true,
    true,
    true,
    true,
    true,
    true,
    true,
    true,
    true,
    true,
    true,
    true,
    true,
    true,
    true,
    true,
    true,
    true,
    true,
    true,
    true,
    true,
    true,
    true,
    true,
    true,
    true,
    true,
    true,
    true,
    true,
    true,
    true,
    true,
    true,
    true,
    true,
    true,
    true,
    true,
    true,
    true,
    true,
    true,
    true,
    true,
    true,
    true,
    true,
    true,
    true,
    true,
    true,
    true,
    true
  ],
  "rfd_sampled_mask": [
    "X282-382/0",
    "81-81"
  ],
  "rfd_mask_1d": [
    false,
    false,
    false,
    false,
    false,
    false,
    false,
    false,
    false,
    false,
    false,
    false,
    false,
    false,
    false,
    false,
    false,
    false,
    false,
    false,
    false,
    false,
    false,
    false,
    false,
    false,
    false,
    false,
    false,
    false,
    false,
    false,
    false,
    false,
    false,
    false,
    false,
    false,
    false,
    false,
    false,
    false,
    false,
    false,
    false,
    false,
    false,
    false,
    false,
    false,
    false,
    false,
    false,
    false,
    false,
    false,
    false,
    false,
    false,
    false,
    false,
    false,
    false,
    false,
    false,
    false,
    false,
    false,
    false,
    false,
    false,
    false,
    false,
    false,
    false,
    false,
    false,
    false,
    false,
    false,
    false,
    true,
    true,
    true,
    true,
    true,
    true,
    true,
    true,
    true,
    true,
    true,
    true,
    true,
    true,
    true,
    true,
    true,
    true,
    true,
    true,
    true,
    true,
    true,
    true,
    true,
    true,
    true,
    true,
    true,
    true,
    true,
    true,
    true,
    true,
    true,
    true,
    true,
    true,
    true,
    true,
    true,
    true,
    true,
    true,
    true,
    true,
    true,
    true,
    true,
    true,
    true,
    true,
    true,
    true,
    true,
    true,
    true,
    true,
    true,
    true,
    true,
    true,
    true,
    true,
    true,
    true,
    true,
    true,
    true,
    true,
    true,
    true,
    true,
    true,
    true,
    true,
    true,
    true,
    true,
    true,
    true,
    true,
    true,
    true,
    true,
    true,
    true,
    true,
    true,
    true,
    true,
    true,
    true,
    true,
    true,
    true,
    true,
    true,
    true,
    true,
    true
  ]
}
```
