## Supplementary File 1 for "ProteinDJ: a high-performance and modular protein design pipeline": fold_89.json

```
{
  "fold_id": 89,
  "rfd_config": {
    "inference": {
      "input_pdb": "1www_trka.pdb",
      "num_designs": 25,
      "design_startnum": 75,
      "ckpt_override_path": null,
      "symmetry": null,
      "recenter": true,
      "radius": 10.0,
      "model_only_neighbors": false,
      "output_prefix": "./rfd_results/fold",
      "write_trajectory": false,
      "scaffold_guided": false,
      "model_runner": "SelfConditioning",
      "cautious": true,
      "align_motif": true,
      "symmetric_self_cond": true,
      "final_step": 1,
      "deterministic": false,
      "trb_save_ckpt_path": "/app/RFdiffusion/models/Complex_base_ckpt.pt",
      "schedule_directory_path": "/app/RFdiffusion/schedules",
      "model_directory_path": "/app/RFdiffusion/models"
    },
    "contigmap": {
      "contigs": [
        "X282-382/0 50-100"
      ],
      "inpaint_seq": null,
      "inpaint_str": null,
      "inpaint_str_helix": null,
      "inpaint_str_strand": null,
      "inpaint_str_loop": null,
      "provide_seq": null,
      "length": null
    },
    "model": {
      "n_extra_block": 4,
      "n_main_block": 32,
      "n_ref_block": 4,
      "d_msa": 256,
      "d_msa_full": 64,
      "d_pair": 128,
      "d_templ": 64,
      "n_head_msa": 8,
      "n_head_pair": 4,
      "n_head_templ": 4,
      "d_hidden": 32,
      "d_hidden_templ": 32,
      "p_drop": 0.15,
      "SE3_param_full": {
        "num_layers": 1,
        "num_channels": 32,
        "num_degrees": 2,
        "n_heads": 4,
        "div": 4,
        "l0_in_features": 8,
        "l0_out_features": 8,
        "l1_in_features": 3,
        "l1_out_features": 2,
        "num_edge_features": 32
      },
      "SE3_param_topk": {
        "num_layers": 1,
        "num_channels": 32,
        "num_degrees": 2,
        "n_heads": 4,
        "div": 4,
        "l0_in_features": 64,
        "l0_out_features": 64,
        "l1_in_features": 3,
        "l1_out_features": 2,
        "num_edge_features": 64
      },
      "freeze_track_motif": false,
      "use_motif_timestep": true
    },
    "diffuser": {
      "T": 50,
      "b_0": 0.01,
      "b_T": 0.07,
      "schedule_type": "linear",
      "so3_type": "igso3",
      "crd_scale": 0.25,
      "partial_T": null,
      "so3_schedule_type": "linear",
      "min_b": 1.5,
      "max_b": 2.5,
      "min_sigma": 0.02,
      "max_sigma": 1.5
    },
    "denoiser": {
      "noise_scale_ca": 0,
      "final_noise_scale_ca": 1,
      "ca_noise_schedule_type": "constant",
      "noise_scale_frame": 0,
      "final_noise_scale_frame": 1,
      "frame_noise_schedule_type": "constant"
    },
    "ppi": {
      "hotspot_res": [
        "X294",
        "X296",
        "X333"
      ]
    },
    "potentials": {
      "guiding_potentials": null,
      "guide_scale": 10,
      "guide_decay": "constant",
      "olig_inter_all": null,
      "olig_intra_all": null,
      "olig_custom_contact": null,
      "substrate": null
    },
    "contig_settings": {
      "ref_idx": null,
      "hal_idx": null,
      "idx_rf": null,
      "inpaint_seq_tensor": null
    },
    "preprocess": {
      "sidechain_input": false,
      "motif_sidechain_input": true,
      "d_t1d": 24,
      "d_t2d": 44,
      "prob_self_cond": 0.5,
      "str_self_cond": true,
      "predict_previous": false
    },
    "logging": {
      "inputs": false
    },
    "scaffoldguided": {
      "scaffoldguided": false,
      "target_pdb": false,
      "target_path": null,
      "scaffold_list": null,
      "scaffold_dir": null,
      "sampled_insertion": 0,
      "sampled_N": 0,
      "sampled_C": 0,
      "ss_mask": 0,
      "systematic": false,
      "target_ss": null,
      "target_adj": null,
      "mask_loops": true,
      "contig_crop": null
    }
  },
  "rfd_plddt": [
    [
      0.11205808073282242,
      0.11326543986797333,
      0.1061868742108345,
      0.10051053762435913,
      0.09252193570137024,
      0.08504694700241089,
      0.0789373442530632,
      0.07590664178133011,
      0.065839484333992,
      0.06774461269378662,
      0.0665976032614708,
      0.05903260409832001,
      0.059898748993873596,
      0.060632169246673584,
      0.060618553310632706,
      0.06226705014705658,
      0.0610017366707325,
      0.06527978181838989,
      0.0652679055929184,
      0.06334380060434341,
      0.06464993953704834,
      0.06181294471025467,
      0.0625491514801979,
      0.06460180133581161,
      0.06339310854673386,
      0.06470173597335815,
      0.06299301981925964,
      0.06678949296474457,
      0.0668131411075592,
      0.06313847750425339,
      0.06617581844329834,
      0.06759563833475113,
      0.06807506829500198,
      0.06343674659729004,
      0.06158149614930153,
      0.06263254582881927,
      0.06125934049487114,
      0.05918121710419655,
      0.06145792081952095,
      0.06501278281211853,
      0.06875886023044586,
      0.07034564018249512,
      0.06588713824748993,
      0.06912936270236969,
      0.06992711126804352,
      0.06913164258003235,
      0.07111230492591858,
      0.07202063500881195,
      0.07244899123907089,
      0.0722646415233612,
      0.07328053563833237,
      0.07215163856744766,
      0.07260549068450928,
      0.0718764215707779,
      0.07300926744937897,
      0.07797211408615112,
      0.08052211254835129,
      0.08775557577610016,
      0.08699432760477066,
      0.07635034620761871,
      0.07637374103069305,
      0.07384353876113892,
      0.07092460989952087,
      0.07197845727205276,
      0.07132364809513092,
      0.06793339550495148,
      0.07040824741125107,
      0.07062753289937973,
      0.0707872211933136,
      0.071658194065094,
      0.0752415731549263,
      0.07424944639205933,
      0.07742229104042053,
      0.08052481710910797,
      0.08681754022836685,
      0.08855301141738892,
      0.09462703764438629,
      0.09885293245315552,
      0.10789068788290024,
      0.11520697921514511,
      0.12163607031106949,
      0.1275307834148407,
      0.15461134910583496,
      0.1446981430053711,
      0.9548208713531494,
      0.961573600769043,
      0.958020806312561,
      0.9626215100288391,
      0.9512436985969543,
      0.940123438835144,
      0.9403638243675232,
      0.9030420184135437,
      0.898984968662262,
      0.8680135607719421,
      0.8698679208755493,
      0.8816352486610413,
      0.8516581654548645,
      0.8516377806663513,
      0.8227978944778442,
      0.8241778612136841,
      0.8504019975662231,
      0.8634008765220642,
      0.8864988088607788,
      0.9128847122192383,
      0.8846255540847778,
      0.9071516394615173,
      0.8913255929946899,
      0.932220458984375,
      0.9400936365127563,
      0.9604474902153015,
      0.9700697064399719,
      0.9769121408462524,
      0.9839317798614502,
      0.9876450896263123,
      0.9945735335350037,
      0.9963451027870178,
      0.997470498085022,
      0.998207151889801,
      0.9972937703132629,
      0.9977495670318604,
      0.9959078431129456,
      0.9909299612045288,
      0.9934474229812622,
      0.995612382888794,
      0.9966551661491394,
      0.9920555949211121,
      0.9889496564865112,
      0.983880877494812,
      0.9611952900886536,
      0.9678270220756531,
      0.9851558804512024,
      0.9761931896209717,
      0.9665730595588684,
      0.9138771295547485,
      0.8889784216880798,
      0.8300228118896484,
      0.8076562881469727,
      0.8146519660949707,
      0.7542028427124023,
      0.743756890296936,
      0.8471603393554688,
      0.8551616668701172,
      0.9165663123130798,
      0.8843649625778198,
      0.8823228478431702,
      0.8634529709815979,
      0.8853923082351685,
      0.9053436517715454,
      0.961612343788147,
      0.9269554018974304,
      0.9524701833724976,
      0.925810694694519,
      0.9267202019691467,
      0.9628063440322876,
      0.9640392065048218,
      0.9649885892868042,
      0.9906367659568787,
      0.9924669861793518,
      0.9880267977714539,
      0.9921797513961792,
      0.9920582175254822,
      0.9965299367904663,
      0.9955291748046875,
      0.9954909682273865,
      0.995553731918335,
      0.9913325905799866,
      0.9875844717025757,
      0.9748657941818237,
      0.9715630412101746,
      0.9544621706008911,
      0.9729833602905273,
      0.9784892797470093,
      0.9710902571678162,
      0.979846179485321,
      0.972989559173584,
      0.9805111885070801,
      0.9716407060623169,
      0.9762238264083862,
      0.9709671139717102,
      0.9593291878700256,
      0.9489712715148926,
      0.9339927434921265,
      0.9298295974731445,
      0.9354217052459717,
      0.9486591219902039
    ],
    [
      0.11840586364269257,
      0.11768016964197159,
      0.11301495134830475,
      0.10588100552558899,
      0.0969238430261612,
      0.09127768874168396,
      0.08701162040233612,
      0.08139027655124664,
      0.07538187503814697,
      0.07324241101741791,
      0.06891485303640366,
      0.06721823662519455,
      0.0645962506532669,
      0.06526252627372742,
      0.06604886054992676,
      0.06786245852708817,
      0.07119101285934448,
      0.07322731614112854,
      0.07417938113212585,
      0.0747837945818901,
      0.07257796823978424,
      0.0714426338672638,
      0.06932342797517776,
      0.069550059735775,
      0.06725237518548965,
      0.06746993213891983,
      0.07091718912124634,
      0.0735768973827362,
      0.07583465427160263,
      0.07715603709220886,
      0.07836414128541946,
      0.0800529271364212,
      0.07966814935207367,
      0.07981814444065094,
      0.08076653629541397,
      0.07622501254081726,
      0.07708984613418579,
      0.07317288219928741,
      0.07090368866920471,
      0.07286433130502701,
      0.0730440765619278,
      0.07597751915454865,
      0.07371306419372559,
      0.07780792564153671,
      0.08068744838237762,
      0.08060687780380249,
      0.08104841411113739,
      0.08240427076816559,
      0.08035038411617279,
      0.08485332876443863,
      0.08973579853773117,
      0.08867068588733673,
      0.0887378677725792,
      0.09012829512357712,
      0.08631822466850281,
      0.08532635122537613,
      0.08654079586267471,
      0.0904780849814415,
      0.09851015359163284,
      0.09706411510705948,
      0.10207890719175339,
      0.10409821569919586,
      0.0946691483259201,
      0.09831038862466812,
      0.10064595192670822,
      0.09318946301937103,
      0.0932510495185852,
      0.09680157899856567,
      0.09296946972608566,
      0.08821683377027512,
      0.09470196068286896,
      0.09426359832286835,
      0.08925241231918335,
      0.09335726499557495,
      0.09995749592781067,
      0.09989821910858154,
      0.10463105142116547,
      0.10692687332630157,
      0.11217439919710159,
      0.11927442252635956,
      0.12705865502357483,
      0.13402234017848969,
      0.15486863255500793,
      0.13901716470718384,
      0.9497892260551453,
      0.9592815637588501,
      0.9520387053489685,
      0.949661135673523,
      0.9329229593276978,
      0.9176231622695923,
      0.9124496579170227,
      0.8805782794952393,
      0.8868005275726318,
      0.864680290222168,
      0.8602299690246582,
      0.8817270994186401,
      0.8510738015174866,
      0.8522393703460693,
      0.8156884908676147,
      0.8195903301239014,
      0.8509287238121033,
      0.8724000453948975,
      0.901961624622345,
      0.9195334315299988,
      0.8941148519515991,
      0.9073605537414551,
      0.8900013566017151,
      0.9248494505882263,
      0.9276819229125977,
      0.9493699669837952,
      0.9669989347457886,
      0.9792371988296509,
      0.9858977794647217,
      0.9882201552391052,
      0.9948347806930542,
      0.9965166449546814,
      0.9965125918388367,
      0.9970576167106628,
      0.9935320019721985,
      0.9945835471153259,
      0.9889041781425476,
      0.9811272621154785,
      0.9863941669464111,
      0.9923568367958069,
      0.9941938519477844,
      0.9891086220741272,
      0.9866714477539062,
      0.977588951587677,
      0.9529093503952026,
      0.9636498093605042,
      0.9837449193000793,
      0.9783165454864502,
      0.9757446050643921,
      0.9330524802207947,
      0.9109350442886353,
      0.8406676054000854,
      0.8092583417892456,
      0.8189932703971863,
      0.7425583600997925,
      0.7370240092277527,
      0.8347373008728027,
      0.8467659950256348,
      0.9142765998840332,
      0.8808448314666748,
      0.8877869844436646,
      0.8696446418762207,
      0.8988566398620605,
      0.9221327900886536,
      0.970542311668396,
      0.9407671689987183,
      0.9593799710273743,
      0.9283666610717773,
      0.9179568886756897,
      0.9570139646530151,
      0.94603031873703,
      0.941368818283081,
      0.9816203713417053,
      0.9872796535491943,
      0.9773208498954773,
      0.9792356491088867,
      0.9761726260185242,
      0.9907525777816772,
      0.9867449402809143,
      0.9914252758026123,
      0.9898339509963989,
      0.9865586161613464,
      0.982043445110321,
      0.9719064235687256,
      0.9714452028274536,
      0.9552223086357117,
      0.9658665657043457,
      0.9656240940093994,
      0.9466544389724731,
      0.9585587978363037,
      0.9455134868621826,
      0.9555810689926147,
      0.9383792877197266,
      0.9480007290840149,
      0.9489669799804688,
      0.9370051026344299,
      0.9297960996627808,
      0.9086652994155884,
      0.8945043087005615,
      0.8962664604187012,
      0.9189180731773376
    ],
    [
      0.1401277482509613,
      0.14450709521770477,
      0.12896813452243805,
      0.12192091345787048,
      0.11288563162088394,
      0.1054764837026596,
      0.10175134241580963,
      0.09596726298332214,
      0.08925648033618927,
      0.08455001562833786,
      0.0814300924539566,
      0.07782220095396042,
      0.0735529288649559,
      0.07290022075176239,
      0.07310812175273895,
      0.07391098141670227,
      0.07553528994321823,
      0.0764278993010521,
      0.07655530422925949,
      0.0782940462231636,
      0.07714668661355972,
      0.0761980265378952,
      0.07430573552846909,
      0.07578106969594955,
      0.07389376312494278,
      0.0744825080037117,
      0.07863043248653412,
      0.0826372504234314,
      0.0851311981678009,
      0.08152495324611664,
      0.08579545468091965,
      0.08969523757696152,
      0.08950035274028778,
      0.09094122052192688,
      0.09337188303470612,
      0.08909233659505844,
      0.08706030994653702,
      0.09124282002449036,
      0.08807749301195145,
      0.08728885650634766,
      0.09187999367713928,
      0.09384793043136597,
      0.08937975764274597,
      0.0962347686290741,
      0.09975805878639221,
      0.09824889898300171,
      0.0953717976808548,
      0.1002490371465683,
      0.09368566423654556,
      0.09632312506437302,
      0.0997018963098526,
      0.10088172554969788,
      0.10109370201826096,
      0.1079949364066124,
      0.10495378077030182,
      0.09901733696460724,
      0.09451629966497421,
      0.10089413076639175,
      0.10707516968250275,
      0.10723003000020981,
      0.1137784868478775,
      0.11988548934459686,
      0.10965034365653992,
      0.11359850317239761,
      0.11419761180877686,
      0.10910700261592865,
      0.10807036608457565,
      0.1096259281039238,
      0.10420183092355728,
      0.09915806353092194,
      0.10934004932641983,
      0.10843098908662796,
      0.10120771825313568,
      0.1031692698597908,
      0.1100860983133316,
      0.10892028361558914,
      0.11226578056812286,
      0.11772911250591278,
      0.1277257800102234,
      0.13464295864105225,
      0.14364366233348846,
      0.15777333080768585,
      0.19361913204193115,
      0.1738031953573227,
      0.9493922591209412,
      0.9597212076187134,
      0.9515210390090942,
      0.9495642185211182,
      0.9331185817718506,
      0.9164180755615234,
      0.9106297492980957,
      0.8781588673591614,
      0.8835918307304382,
      0.8618014454841614,
      0.8562253713607788,
      0.8771276473999023,
      0.8436417579650879,
      0.8410653471946716,
      0.806196928024292,
      0.8068315982818604,
      0.8441025614738464,
      0.8671191930770874,
      0.8962997198104858,
      0.9155620336532593,
      0.8913396596908569,
      0.9043877720832825,
      0.8875805139541626,
      0.9243285655975342,
      0.9270956516265869,
      0.9488222002983093,
      0.9666733741760254,
      0.979723334312439,
      0.9863735437393188,
      0.9890390634536743,
      0.9954631328582764,
      0.9967931509017944,
      0.9969409108161926,
      0.9973976612091064,
      0.994442343711853,
      0.9952275156974792,
      0.9900972247123718,
      0.9830329418182373,
      0.9884675741195679,
      0.9933570027351379,
      0.9950413107872009,
      0.9904671907424927,
      0.9882870316505432,
      0.9799352884292603,
      0.956276535987854,
      0.9656081199645996,
      0.9842937588691711,
      0.9794485569000244,
      0.9770621657371521,
      0.9329098463058472,
      0.9092059135437012,
      0.8379175662994385,
      0.8061556220054626,
      0.8195335865020752,
      0.7395037412643433,
      0.7363576292991638,
      0.8330807089805603,
      0.8444710373878479,
      0.9136688709259033,
      0.8791263699531555,
      0.8859447836875916,
      0.8674090504646301,
      0.8948678970336914,
      0.9184539318084717,
      0.9696725606918335,
      0.9394330978393555,
      0.9590113162994385,
      0.929965615272522,
      0.917981743812561,
      0.9565542340278625,
      0.946548581123352,
      0.9422580599784851,
      0.983081579208374,
      0.9877437949180603,
      0.9767972826957703,
      0.9791678190231323,
      0.9758336544036865,
      0.9908765554428101,
      0.9871925115585327,
      0.991759717464447,
      0.9907531142234802,
      0.9873371124267578,
      0.9831533432006836,
      0.9733468294143677,
      0.9728420972824097,
      0.9569238424301147,
      0.9673121571540833,
      0.9673659801483154,
      0.9472207427024841,
      0.959278404712677,
      0.9443363547325134,
      0.9544380903244019,
      0.9357742667198181,
      0.9457322359085083,
      0.945855975151062,
      0.9332355856895447,
      0.9260631799697876,
      0.9056227207183838,
      0.8939439654350281,
      0.8988949060440063,
      0.921708345413208
    ],
    [
      0.17926235496997833,
      0.19592753052711487,
      0.1569627821445465,
      0.13944871723651886,
      0.13216739892959595,
      0.12269711494445801,
      0.11410900950431824,
      0.10694437474012375,
      0.10189609229564667,
      0.09662328660488129,
      0.09128545224666595,
      0.08733975887298584,
      0.08179781585931778,
      0.07954375445842743,
      0.07738950103521347,
      0.07631118595600128,
      0.0753030925989151,
      0.07546234130859375,
      0.07534097135066986,
      0.07442575693130493,
      0.0760837197303772,
      0.07505008578300476,
      0.07616400718688965,
      0.07664339244365692,
      0.07703547924757004,
      0.07955513149499893,
      0.08051903545856476,
      0.084282286465168,
      0.08577736467123032,
      0.08313542604446411,
      0.09151963144540787,
      0.09438417851924896,
      0.09201936423778534,
      0.09520259499549866,
      0.102862648665905,
      0.09680524468421936,
      0.0966343805193901,
      0.09734484553337097,
      0.09397874772548676,
      0.09386570006608963,
      0.10131986439228058,
      0.10519789904356003,
      0.09864562749862671,
      0.1032361090183258,
      0.10668128728866577,
      0.11128021776676178,
      0.10480672866106033,
      0.10779142379760742,
      0.1028691753745079,
      0.10591628402471542,
      0.10682997852563858,
      0.10841339081525803,
      0.11149365454912186,
      0.11397760361433029,
      0.11726542562246323,
      0.1121789887547493,
      0.1095675528049469,
      0.11514218896627426,
      0.11213241517543793,
      0.11549048125743866,
      0.12547621130943298,
      0.1303790807723999,
      0.12299574911594391,
      0.1275889277458191,
      0.12229550629854202,
      0.11910504847764969,
      0.1173475831747055,
      0.11699783056974411,
      0.11174792051315308,
      0.10622180253267288,
      0.11557745933532715,
      0.11411196738481522,
      0.10654644668102264,
      0.10518898069858551,
      0.11419834196567535,
      0.11206629872322083,
      0.11530914157629013,
      0.12036217004060745,
      0.12979941070079803,
      0.1337169110774994,
      0.144404798746109,
      0.15942153334617615,
      0.1928015798330307,
      0.16589006781578064,
      0.9542561173439026,
      0.9658598303794861,
      0.9586180448532104,
      0.9572247862815857,
      0.9405502080917358,
      0.92307448387146,
      0.9157708287239075,
      0.8810523748397827,
      0.8835609555244446,
      0.8603023290634155,
      0.8563737273216248,
      0.8756111860275269,
      0.8396828770637512,
      0.8377125263214111,
      0.8014938235282898,
      0.7920222282409668,
      0.838870108127594,
      0.8637646436691284,
      0.8928072452545166,
      0.9131189584732056,
      0.8888287544250488,
      0.9015882015228271,
      0.8861719369888306,
      0.9263320565223694,
      0.9313833713531494,
      0.9532880783081055,
      0.9703686833381653,
      0.9817298650741577,
      0.9873315095901489,
      0.990466833114624,
      0.996008574962616,
      0.997059166431427,
      0.9972979426383972,
      0.9976931214332581,
      0.9954087734222412,
      0.99587482213974,
      0.9916902184486389,
      0.9856041073799133,
      0.9901302456855774,
      0.9941259622573853,
      0.9955395460128784,
      0.9908923506736755,
      0.9882628917694092,
      0.980291485786438,
      0.9556503295898438,
      0.9647945165634155,
      0.983909010887146,
      0.9778237342834473,
      0.9744170904159546,
      0.9285380840301514,
      0.9038969278335571,
      0.8317645788192749,
      0.8017337322235107,
      0.8195269703865051,
      0.739141583442688,
      0.7377250790596008,
      0.8379258513450623,
      0.8477936387062073,
      0.9168031215667725,
      0.8808451294898987,
      0.8844224214553833,
      0.8635942339897156,
      0.8896453380584717,
      0.9139957427978516,
      0.9668996930122375,
      0.9349759221076965,
      0.9566299319267273,
      0.9267092347145081,
      0.9152263402938843,
      0.9553218483924866,
      0.947878360748291,
      0.9440563917160034,
      0.9842386245727539,
      0.9884586334228516,
      0.9781977534294128,
      0.9809101819992065,
      0.9784734845161438,
      0.991839587688446,
      0.9889049530029297,
      0.992739200592041,
      0.9924341440200806,
      0.9893070459365845,
      0.9861941337585449,
      0.9774671792984009,
      0.9771998524665833,
      0.9647520184516907,
      0.973239541053772,
      0.9728183746337891,
      0.9539811015129089,
      0.9641902446746826,
      0.9493175745010376,
      0.9583820700645447,
      0.939452052116394,
      0.9487196207046509,
      0.9467512369155884,
      0.9336012005805969,
      0.9249836802482605,
      0.9042508602142334,
      0.8941828012466431,
      0.9003070592880249,
      0.9232271909713745
    ],
    [
      0.22508536279201508,
      0.23250406980514526,
      0.17686551809310913,
      0.15621723234653473,
      0.14256548881530762,
      0.13221998512744904,
      0.12407056987285614,
      0.11515352129936218,
      0.10853268206119537,
      0.10117731243371964,
      0.09566037356853485,
      0.09024161845445633,
      0.08692233264446259,
      0.08488520979881287,
      0.08347312361001968,
      0.08001910150051117,
      0.07957448810338974,
      0.0779624953866005,
      0.07731672376394272,
      0.07797259837388992,
      0.07889394462108612,
      0.07950758934020996,
      0.08140543848276138,
      0.08166804164648056,
      0.07989665865898132,
      0.07853156328201294,
      0.08004909753799438,
      0.08313780277967453,
      0.08566191792488098,
      0.0830773264169693,
      0.09255263209342957,
      0.09383133798837662,
      0.09323820471763611,
      0.0948403999209404,
      0.10414029657840729,
      0.1002056896686554,
      0.09661538153886795,
      0.09974312037229538,
      0.10073625296354294,
      0.09445887058973312,
      0.09909181296825409,
      0.10449646413326263,
      0.1025882437825203,
      0.10680592060089111,
      0.10909542441368103,
      0.11403300613164902,
      0.10917971283197403,
      0.11063224822282791,
      0.10732448101043701,
      0.10947760939598083,
      0.1083855926990509,
      0.11016947031021118,
      0.11526864767074585,
      0.1146898865699768,
      0.1175953820347786,
      0.11497059464454651,
      0.1136682778596878,
      0.1206570491194725,
      0.1169968694448471,
      0.11896398663520813,
      0.1272004097700119,
      0.1306847184896469,
      0.12393032759428024,
      0.1295638084411621,
      0.12290886044502258,
      0.11887817829847336,
      0.11654841899871826,
      0.11802735924720764,
      0.11199326068162918,
      0.10755028575658798,
      0.11584465205669403,
      0.11152894794940948,
      0.10644730180501938,
      0.10346608608961105,
      0.10913259536027908,
      0.10801219940185547,
      0.11100859940052032,
      0.11373727768659592,
      0.12189391255378723,
      0.12912617623806,
      0.1380023956298828,
      0.15093055367469788,
      0.17556232213974,
      0.15112751722335815,
      0.9572770595550537,
      0.969573974609375,
      0.9631370306015015,
      0.9621529579162598,
      0.9454832077026367,
      0.9271243810653687,
      0.9187201261520386,
      0.8826913833618164,
      0.8832614421844482,
      0.8585178852081299,
      0.8559730648994446,
      0.8740936517715454,
      0.8393638730049133,
      0.8357591032981873,
      0.7987914085388184,
      0.7871004939079285,
      0.8309443593025208,
      0.8603658080101013,
      0.8895950317382812,
      0.910412073135376,
      0.885884702205658,
      0.8981839418411255,
      0.8846855759620667,
      0.9277700185775757,
      0.9335073232650757,
      0.9564242362976074,
      0.9725227355957031,
      0.9831130504608154,
      0.9878629446029663,
      0.991259753704071,
      0.9963882565498352,
      0.9972717761993408,
      0.9975778460502625,
      0.9979153871536255,
      0.9961740970611572,
      0.9964799284934998,
      0.9931008815765381,
      0.9877093434333801,
      0.9916076064109802,
      0.9947890639305115,
      0.9960244297981262,
      0.991404116153717,
      0.9886162281036377,
      0.9808996915817261,
      0.956019401550293,
      0.9645370841026306,
      0.9837226271629333,
      0.9778954982757568,
      0.9741867184638977,
      0.9266068935394287,
      0.9000148773193359,
      0.8265456557273865,
      0.7988671660423279,
      0.8185775279998779,
      0.737984299659729,
      0.736015260219574,
      0.8382771015167236,
      0.8490322828292847,
      0.9173758029937744,
      0.8810492753982544,
      0.8829068541526794,
      0.8610141277313232,
      0.885302722454071,
      0.9100887775421143,
      0.9649169445037842,
      0.9326254725456238,
      0.955440104007721,
      0.9252065420150757,
      0.915496826171875,
      0.9552465677261353,
      0.9495899081230164,
      0.9483195543289185,
      0.9852039813995361,
      0.9890458583831787,
      0.9795495867729187,
      0.9827049970626831,
      0.980761706829071,
      0.9926469326019287,
      0.9901165962219238,
      0.9932721853256226,
      0.9935195446014404,
      0.9906290769577026,
      0.9889186024665833,
      0.9807350635528564,
      0.9806779026985168,
      0.9698475003242493,
      0.9774395227432251,
      0.976836085319519,
      0.9590074419975281,
      0.968076765537262,
      0.9528043270111084,
      0.9614182710647583,
      0.9429222941398621,
      0.9518039226531982,
      0.9490807056427002,
      0.9361642599105835,
      0.9264933466911316,
      0.9064452052116394,
      0.897916316986084,
      0.9039562344551086,
      0.925583004951477
    ],
    [
      0.2288621962070465,
      0.24522827565670013,
      0.21955133974552155,
      0.19075438380241394,
      0.17275851964950562,
      0.15376774966716766,
      0.14268729090690613,
      0.13063335418701172,
      0.12547096610069275,
      0.11749804019927979,
      0.11208841949701309,
      0.10289061069488525,
      0.09785030782222748,
      0.09325271844863892,
      0.09006679058074951,
      0.0860314592719078,
      0.08500731736421585,
      0.08239342272281647,
      0.08216013014316559,
      0.08352665603160858,
      0.0841539278626442,
      0.08403387665748596,
      0.08440298587083817,
      0.0858081504702568,
      0.085092693567276,
      0.08622002601623535,
      0.08749160170555115,
      0.09443378448486328,
      0.09574718773365021,
      0.09192053973674774,
      0.09983669221401215,
      0.1058686226606369,
      0.10381802916526794,
      0.10280363261699677,
      0.11668027192354202,
      0.11292001605033875,
      0.1067526638507843,
      0.11171717941761017,
      0.11242414265871048,
      0.10627278685569763,
      0.11298477649688721,
      0.11342021077871323,
      0.11108739674091339,
      0.11561202257871628,
      0.12098527699708939,
      0.12519454956054688,
      0.11674321442842484,
      0.11867151409387589,
      0.11562299728393555,
      0.1154281347990036,
      0.11081364005804062,
      0.11141863465309143,
      0.11828441917896271,
      0.11572166532278061,
      0.11835367977619171,
      0.11258342117071152,
      0.11697274446487427,
      0.12424220144748688,
      0.11950454115867615,
      0.12339138984680176,
      0.1306590735912323,
      0.13107389211654663,
      0.12613458931446075,
      0.13490788638591766,
      0.12723292410373688,
      0.12366534769535065,
      0.12021991610527039,
      0.12385908514261246,
      0.11852318048477173,
      0.11371444165706635,
      0.12027768790721893,
      0.11629829555749893,
      0.11314297467470169,
      0.111617811024189,
      0.11653687804937363,
      0.11493387073278427,
      0.118838369846344,
      0.12457704544067383,
      0.13439904153347015,
      0.14276163280010223,
      0.1511264443397522,
      0.16722406446933746,
      0.19658292829990387,
      0.1795821636915207,
      0.956369161605835,
      0.9697003960609436,
      0.963157057762146,
      0.9624866247177124,
      0.9459852576255798,
      0.9269776344299316,
      0.9187731742858887,
      0.8816882371902466,
      0.8825252056121826,
      0.856346845626831,
      0.8528457283973694,
      0.8724198937416077,
      0.834905743598938,
      0.8296610116958618,
      0.7901434898376465,
      0.7733647227287292,
      0.8254542350769043,
      0.8575366139411926,
      0.8868100643157959,
      0.9085015654563904,
      0.8840115070343018,
      0.8967536687850952,
      0.883309006690979,
      0.9267759919166565,
      0.9322227835655212,
      0.9559541940689087,
      0.9724042415618896,
      0.9834622144699097,
      0.9880963563919067,
      0.9916922450065613,
      0.996635377407074,
      0.9974184632301331,
      0.9977484345436096,
      0.998065710067749,
      0.996616542339325,
      0.9968997240066528,
      0.9938185214996338,
      0.9887667298316956,
      0.9923986792564392,
      0.9952006340026855,
      0.9964133501052856,
      0.9921773672103882,
      0.989845335483551,
      0.9827423691749573,
      0.9592967629432678,
      0.9661809802055359,
      0.9847728610038757,
      0.9792241454124451,
      0.9754728674888611,
      0.9274939298629761,
      0.9007739424705505,
      0.8258700370788574,
      0.7978123426437378,
      0.8179325461387634,
      0.7355044484138489,
      0.7346128225326538,
      0.8339889049530029,
      0.8463060259819031,
      0.915195107460022,
      0.8793174028396606,
      0.8820776343345642,
      0.8603253960609436,
      0.8842198848724365,
      0.908332347869873,
      0.9646388292312622,
      0.9320810437202454,
      0.9558782577514648,
      0.9268909692764282,
      0.9177427291870117,
      0.9563796520233154,
      0.9522160291671753,
      0.9535120129585266,
      0.987287700176239,
      0.9901297092437744,
      0.9812328815460205,
      0.9847465753555298,
      0.9825282692909241,
      0.9930254220962524,
      0.9906392097473145,
      0.993557333946228,
      0.9940669536590576,
      0.9913681149482727,
      0.9901947379112244,
      0.9821381568908691,
      0.9817884564399719,
      0.971077561378479,
      0.9786018133163452,
      0.978204607963562,
      0.9604305028915405,
      0.9689900279045105,
      0.9533537030220032,
      0.9620504975318909,
      0.9441206455230713,
      0.9535308480262756,
      0.9511256217956543,
      0.9393098950386047,
      0.9296754002571106,
      0.9142916798591614,
      0.908617377281189,
      0.9158528447151184,
      0.9337131977081299
    ],
    [
      0.22556951642036438,
      0.256570965051651,
      0.2382565587759018,
      0.21923314034938812,
      0.21243825554847717,
      0.1862519383430481,
      0.16845694184303284,
      0.15487487614154816,
      0.15092411637306213,
      0.13833989202976227,
      0.13136237859725952,
      0.12140197306871414,
      0.11409518122673035,
      0.10556431859731674,
      0.10056877881288528,
      0.09742274880409241,
      0.0940152257680893,
      0.09292300045490265,
      0.09143620729446411,
      0.09365816414356232,
      0.09343698620796204,
      0.09150221943855286,
      0.08972038328647614,
      0.09781721234321594,
      0.09677278995513916,
      0.09544771164655685,
      0.09763637185096741,
      0.10885144025087357,
      0.10832627862691879,
      0.1025080606341362,
      0.11227738112211227,
      0.11899125576019287,
      0.1150045320391655,
      0.11420639604330063,
      0.12944218516349792,
      0.12589383125305176,
      0.11988373845815659,
      0.12631310522556305,
      0.1264161765575409,
      0.12358345091342926,
      0.12885478138923645,
      0.12753543257713318,
      0.1252463459968567,
      0.12977705895900726,
      0.13172993063926697,
      0.13954083621501923,
      0.12546658515930176,
      0.12762394547462463,
      0.12600955367088318,
      0.12874868512153625,
      0.12285515666007996,
      0.11968342959880829,
      0.12850604951381683,
      0.1279807686805725,
      0.12704946100711823,
      0.11800578236579895,
      0.12619340419769287,
      0.1348469853401184,
      0.12625375390052795,
      0.13007217645645142,
      0.13733801245689392,
      0.1371324360370636,
      0.13468080759048462,
      0.14103743433952332,
      0.13563001155853271,
      0.1346522718667984,
      0.13062581419944763,
      0.13584408164024353,
      0.13447007536888123,
      0.1267414391040802,
      0.1332806646823883,
      0.13429036736488342,
      0.13521245121955872,
      0.13482272624969482,
      0.14083480834960938,
      0.14338797330856323,
      0.14628461003303528,
      0.15519137680530548,
      0.17529819905757904,
      0.18891966342926025,
      0.1953243613243103,
      0.21689952909946442,
      0.2444555014371872,
      0.21119512617588043,
      0.9577110409736633,
      0.9714009165763855,
      0.9653743505477905,
      0.964998185634613,
      0.9484642744064331,
      0.9288095235824585,
      0.920548677444458,
      0.8822497129440308,
      0.8819282054901123,
      0.8544516563415527,
      0.8496152758598328,
      0.8692928552627563,
      0.8300340175628662,
      0.8210816383361816,
      0.7788828611373901,
      0.757793128490448,
      0.8208028078079224,
      0.8524246215820312,
      0.8826266527175903,
      0.90553879737854,
      0.8811412453651428,
      0.894970715045929,
      0.8827245235443115,
      0.9278090000152588,
      0.9331385493278503,
      0.9579762816429138,
      0.9739077091217041,
      0.984542191028595,
      0.9887589812278748,
      0.9923889636993408,
      0.9969654083251953,
      0.9976124167442322,
      0.9979913830757141,
      0.9982414245605469,
      0.9970486164093018,
      0.9971646666526794,
      0.9941470623016357,
      0.989471971988678,
      0.992955207824707,
      0.9956205487251282,
      0.9967645406723022,
      0.9929544925689697,
      0.9908079504966736,
      0.9840498566627502,
      0.9613317847251892,
      0.9668105840682983,
      0.9849466681480408,
      0.9792274236679077,
      0.9752183556556702,
      0.9268770217895508,
      0.9001953601837158,
      0.8242284059524536,
      0.7977558374404907,
      0.818123996257782,
      0.7367409467697144,
      0.7351292371749878,
      0.8342489004135132,
      0.8461214303970337,
      0.9162235260009766,
      0.8808221220970154,
      0.8823210597038269,
      0.8589439392089844,
      0.8818023204803467,
      0.905732274055481,
      0.9644375443458557,
      0.9303587675094604,
      0.9548420906066895,
      0.9267095327377319,
      0.917923629283905,
      0.9562511444091797,
      0.9529511332511902,
      0.954510509967804,
      0.9881823658943176,
      0.9906291365623474,
      0.9813613891601562,
      0.9850053787231445,
      0.9824872016906738,
      0.9932865500450134,
      0.9913681745529175,
      0.9940432906150818,
      0.9949543476104736,
      0.9923957586288452,
      0.9917436838150024,
      0.9840565323829651,
      0.983805239200592,
      0.9735827445983887,
      0.9807330369949341,
      0.9803129434585571,
      0.9632385969161987,
      0.970111608505249,
      0.955132246017456,
      0.9629645347595215,
      0.944449245929718,
      0.9528973698616028,
      0.950454831123352,
      0.9376367330551147,
      0.927994430065155,
      0.9131253957748413,
      0.9082983136177063,
      0.9178439378738403,
      0.9361385703086853
    ],
    [
      0.17878571152687073,
      0.22172769904136658,
      0.22480735182762146,
      0.22284448146820068,
      0.22461824119091034,
      0.21799106895923615,
      0.20631498098373413,
      0.1995914876461029,
      0.19510331749916077,
      0.17240968346595764,
      0.16499093174934387,
      0.16070911288261414,
      0.14799317717552185,
      0.13849952816963196,
      0.13405460119247437,
      0.13026860356330872,
      0.12153194844722748,
      0.11299653351306915,
      0.11227498948574066,
      0.11244905740022659,
      0.10665914416313171,
      0.10579149425029755,
      0.10443326830863953,
      0.11327150464057922,
      0.11223039031028748,
      0.11596817523241043,
      0.11805157363414764,
      0.12796756625175476,
      0.12780091166496277,
      0.1221005842089653,
      0.13244925439357758,
      0.14230704307556152,
      0.13795997202396393,
      0.139419823884964,
      0.15331926941871643,
      0.15164877474308014,
      0.1488146185874939,
      0.15502378344535828,
      0.16603046655654907,
      0.1555720865726471,
      0.16649293899536133,
      0.16072267293930054,
      0.16241315007209778,
      0.16060832142829895,
      0.16409894824028015,
      0.16981780529022217,
      0.15464191138744354,
      0.14924773573875427,
      0.14801715314388275,
      0.15634332597255707,
      0.1448182612657547,
      0.13748489320278168,
      0.14903371036052704,
      0.1501411348581314,
      0.1454964578151703,
      0.135366752743721,
      0.1472499519586563,
      0.1626635193824768,
      0.1544550508260727,
      0.14546450972557068,
      0.15253697335720062,
      0.15500134229660034,
      0.14898493885993958,
      0.15545876324176788,
      0.15590231120586395,
      0.1555691659450531,
      0.1498868465423584,
      0.15836814045906067,
      0.1636243760585785,
      0.16164830327033997,
      0.1707112044095993,
      0.17700932919979095,
      0.18493418395519257,
      0.19089798629283905,
      0.19915282726287842,
      0.2147212028503418,
      0.2289152592420578,
      0.24551349878311157,
      0.2707271873950958,
      0.28478100895881653,
      0.278583288192749,
      0.2768552601337433,
      0.2775770425796509,
      0.24427929520606995,
      0.9611934423446655,
      0.9747539758682251,
      0.9700390100479126,
      0.9701200723648071,
      0.9550416469573975,
      0.9347407817840576,
      0.9276090860366821,
      0.8870486617088318,
      0.8820906281471252,
      0.848314642906189,
      0.8412941098213196,
      0.8652273416519165,
      0.8259952664375305,
      0.822589635848999,
      0.7801702618598938,
      0.7697051167488098,
      0.8274475932121277,
      0.8538271188735962,
      0.882568895816803,
      0.9040303230285645,
      0.8802632689476013,
      0.8965343236923218,
      0.8855971693992615,
      0.9322073459625244,
      0.9379059672355652,
      0.962691068649292,
      0.9764977097511292,
      0.9863739013671875,
      0.9902788400650024,
      0.9935945868492126,
      0.9974731206893921,
      0.9978920817375183,
      0.9982531070709229,
      0.9984689354896545,
      0.9975178241729736,
      0.997452974319458,
      0.9946691989898682,
      0.9908026456832886,
      0.993745744228363,
      0.9960846304893494,
      0.997085452079773,
      0.9936651587486267,
      0.9917213916778564,
      0.9851668477058411,
      0.9634021520614624,
      0.9674032926559448,
      0.9856210947036743,
      0.9801461100578308,
      0.976107120513916,
      0.9296190142631531,
      0.9029577970504761,
      0.8241493105888367,
      0.8020617961883545,
      0.8209368586540222,
      0.7398875951766968,
      0.7407175302505493,
      0.8403929471969604,
      0.851469874382019,
      0.9176852703094482,
      0.8854453563690186,
      0.8861627578735352,
      0.8609551787376404,
      0.8837178945541382,
      0.9066440463066101,
      0.9652499556541443,
      0.9308037757873535,
      0.9540871381759644,
      0.9257379770278931,
      0.9169522523880005,
      0.9553722143173218,
      0.9516822695732117,
      0.9530790448188782,
      0.9881289601325989,
      0.9905295968055725,
      0.9806603789329529,
      0.9851220846176147,
      0.9830630421638489,
      0.9937459230422974,
      0.9926037788391113,
      0.9948096871376038,
      0.9959772825241089,
      0.9939063191413879,
      0.9938995838165283,
      0.9869274497032166,
      0.9867995977401733,
      0.9780274629592896,
      0.9839584231376648,
      0.984077513217926,
      0.9688305258750916,
      0.9734654426574707,
      0.9591598510742188,
      0.9646190404891968,
      0.9453619718551636,
      0.9516803622245789,
      0.9483360648155212,
      0.9335915446281433,
      0.9241889715194702,
      0.9116696119308472,
      0.9048970341682434,
      0.9171772599220276,
      0.9358050227165222
    ],
    [
      0.17307904362678528,
      0.21813464164733887,
      0.221296489238739,
      0.23037484288215637,
      0.2434561848640442,
      0.2430204153060913,
      0.2509693205356598,
      0.2651345431804657,
      0.26473116874694824,
      0.24745774269104004,
      0.2353135049343109,
      0.2337855100631714,
      0.21374967694282532,
      0.19200856983661652,
      0.18564821779727936,
      0.1841273456811905,
      0.16769376397132874,
      0.15040379762649536,
      0.1500064730644226,
      0.1414262056350708,
      0.14009784162044525,
      0.13111798465251923,
      0.12962278723716736,
      0.13525912165641785,
      0.13603979349136353,
      0.1326015740633011,
      0.13241466879844666,
      0.1488964557647705,
      0.14790116250514984,
      0.14713165163993835,
      0.15086612105369568,
      0.16400328278541565,
      0.16368867456912994,
      0.15828672051429749,
      0.17388984560966492,
      0.17405158281326294,
      0.17737169563770294,
      0.17964762449264526,
      0.19146636128425598,
      0.18357807397842407,
      0.1937527358531952,
      0.18751415610313416,
      0.19237950444221497,
      0.18258212506771088,
      0.17813122272491455,
      0.18456612527370453,
      0.18271532654762268,
      0.17567139863967896,
      0.16903924942016602,
      0.17965856194496155,
      0.1715269833803177,
      0.15721040964126587,
      0.1675012707710266,
      0.1705486923456192,
      0.1649787575006485,
      0.15108713507652283,
      0.16860619187355042,
      0.1852787733078003,
      0.16925093531608582,
      0.15849994122982025,
      0.16872698068618774,
      0.1710990071296692,
      0.16347189247608185,
      0.16928967833518982,
      0.17256495356559753,
      0.16981403529644012,
      0.16526862978935242,
      0.1746191382408142,
      0.18342342972755432,
      0.18583239614963531,
      0.2010127305984497,
      0.21419650316238403,
      0.22921247780323029,
      0.2372468113899231,
      0.257958322763443,
      0.27999934554100037,
      0.30083441734313965,
      0.3161664605140686,
      0.33360928297042847,
      0.34577134251594543,
      0.33217012882232666,
      0.32921379804611206,
      0.33785977959632874,
      0.31954777240753174,
      0.9648797512054443,
      0.9781261682510376,
      0.9747289419174194,
      0.9744272828102112,
      0.961254358291626,
      0.9402775764465332,
      0.9345216751098633,
      0.8941113352775574,
      0.8838746547698975,
      0.8404891490936279,
      0.8248869180679321,
      0.8554074764251709,
      0.8079624176025391,
      0.8155077695846558,
      0.7693265080451965,
      0.756987452507019,
      0.8253490924835205,
      0.8497318625450134,
      0.879713237285614,
      0.8996843695640564,
      0.8756107687950134,
      0.8971072435379028,
      0.8881272077560425,
      0.9364039897918701,
      0.9423998594284058,
      0.9670680165290833,
      0.9791666865348816,
      0.9881276488304138,
      0.9916018843650818,
      0.9946832060813904,
      0.9978343844413757,
      0.9981316924095154,
      0.9984286427497864,
      0.9986211061477661,
      0.9978084564208984,
      0.9976081848144531,
      0.9949421882629395,
      0.9916842579841614,
      0.9941524267196655,
      0.9963240623474121,
      0.9972152709960938,
      0.993947446346283,
      0.9920629262924194,
      0.9852020740509033,
      0.9634239077568054,
      0.9668318629264832,
      0.985289454460144,
      0.9799309372901917,
      0.9754599332809448,
      0.9286434650421143,
      0.9000037908554077,
      0.8206174373626709,
      0.7980988025665283,
      0.8228872418403625,
      0.7441504001617432,
      0.7450809478759766,
      0.8459495902061462,
      0.8587288856506348,
      0.9216838479042053,
      0.8905438184738159,
      0.8878790140151978,
      0.8618879318237305,
      0.8836827278137207,
      0.9060490727424622,
      0.9644413590431213,
      0.9294681549072266,
      0.9521847367286682,
      0.9234722852706909,
      0.9143462181091309,
      0.9532486200332642,
      0.9494125843048096,
      0.9509860277175903,
      0.9875208735466003,
      0.9900514483451843,
      0.9794620871543884,
      0.9846125841140747,
      0.983077883720398,
      0.9938656687736511,
      0.9933914542198181,
      0.9953445792198181,
      0.9966747760772705,
      0.9949983954429626,
      0.9953112006187439,
      0.9891178011894226,
      0.9892751574516296,
      0.9816941022872925,
      0.9868306517601013,
      0.9863325953483582,
      0.9737066030502319,
      0.9768110513687134,
      0.9628827571868896,
      0.9664841890335083,
      0.9466097950935364,
      0.9505922198295593,
      0.9463845491409302,
      0.9300654530525208,
      0.9210309982299805,
      0.9063019752502441,
      0.9011032581329346,
      0.9139938354492188,
      0.933150053024292
    ],
    [
      0.16667993366718292,
      0.2321631759405136,
      0.24159637093544006,
      0.253019779920578,
      0.26968351006507874,
      0.2759791612625122,
      0.2899894416332245,
      0.30990493297576904,
      0.31753021478652954,
      0.31901049613952637,
      0.3185691237449646,
      0.32475560903549194,
      0.30689123272895813,
      0.27923673391342163,
      0.26813146471977234,
      0.2588033676147461,
      0.24359402060508728,
      0.22753579914569855,
      0.21711640059947968,
      0.210469052195549,
      0.2080705314874649,
      0.1908726543188095,
      0.1840854436159134,
      0.1904887706041336,
      0.1906859576702118,
      0.1865619719028473,
      0.18162374198436737,
      0.20112718641757965,
      0.20394974946975708,
      0.20091032981872559,
      0.1965106725692749,
      0.2153986692428589,
      0.2216624617576599,
      0.20197883248329163,
      0.2162894457578659,
      0.21886177361011505,
      0.2190110981464386,
      0.2206060290336609,
      0.22162993252277374,
      0.22016577422618866,
      0.2208203375339508,
      0.2152484655380249,
      0.23202042281627655,
      0.22939978539943695,
      0.21821843087673187,
      0.21713371574878693,
      0.2192777842283249,
      0.210150808095932,
      0.1994442343711853,
      0.2164316624403,
      0.2220909595489502,
      0.19803382456302643,
      0.2032754123210907,
      0.20767436921596527,
      0.19591648876667023,
      0.17822343111038208,
      0.19522380828857422,
      0.20638729631900787,
      0.1878272444009781,
      0.1775633692741394,
      0.19302594661712646,
      0.19815251231193542,
      0.19229626655578613,
      0.20648163557052612,
      0.2036738395690918,
      0.20011639595031738,
      0.19797992706298828,
      0.20100972056388855,
      0.21006697416305542,
      0.21226496994495392,
      0.22261309623718262,
      0.2367256134748459,
      0.24634671211242676,
      0.2513410747051239,
      0.26453447341918945,
      0.28249096870422363,
      0.3086935877799988,
      0.31493598222732544,
      0.33336037397384644,
      0.3481649160385132,
      0.3367691934108734,
      0.3334740996360779,
      0.34554019570350647,
      0.31523630023002625,
      0.9691317081451416,
      0.9814399480819702,
      0.9791892766952515,
      0.9786990880966187,
      0.9665572643280029,
      0.9445279836654663,
      0.9366599321365356,
      0.8964828848838806,
      0.8830461502075195,
      0.8362280130386353,
      0.8157655596733093,
      0.8473701477050781,
      0.7914519906044006,
      0.8036106824874878,
      0.7494527101516724,
      0.7354235649108887,
      0.8259117603302002,
      0.8484996557235718,
      0.8767536282539368,
      0.896446168422699,
      0.8698817491531372,
      0.8949605226516724,
      0.8859668970108032,
      0.9363270998001099,
      0.9443610310554504,
      0.9700303077697754,
      0.9811906218528748,
      0.9896084070205688,
      0.9922946691513062,
      0.995288610458374,
      0.9980214834213257,
      0.9982190132141113,
      0.9985770583152771,
      0.9986796975135803,
      0.9979759454727173,
      0.9977256059646606,
      0.9951584339141846,
      0.9924393892288208,
      0.9946156144142151,
      0.9965857863426208,
      0.9974031448364258,
      0.9943537712097168,
      0.9922248721122742,
      0.9852662086486816,
      0.9630928039550781,
      0.9671947360038757,
      0.9847660064697266,
      0.9790138602256775,
      0.9731109738349915,
      0.9267354011535645,
      0.8972309827804565,
      0.8199315667152405,
      0.7989015579223633,
      0.8242796063423157,
      0.7498083114624023,
      0.7469553351402283,
      0.8510615825653076,
      0.8644509315490723,
      0.9235861301422119,
      0.8931492567062378,
      0.8878538608551025,
      0.8560858964920044,
      0.881931483745575,
      0.9044875502586365,
      0.9620672464370728,
      0.9294342994689941,
      0.9526553750038147,
      0.9230295419692993,
      0.9171215891838074,
      0.955241322517395,
      0.9516664743423462,
      0.9539944529533386,
      0.9878684282302856,
      0.9903349876403809,
      0.9794398546218872,
      0.9842281937599182,
      0.9829092621803284,
      0.9936731457710266,
      0.9934096336364746,
      0.995307445526123,
      0.9970247149467468,
      0.9956390857696533,
      0.9963160753250122,
      0.9909164905548096,
      0.99158775806427,
      0.9857949614524841,
      0.9897010922431946,
      0.9894139766693115,
      0.977382242679596,
      0.9786108732223511,
      0.9640029072761536,
      0.9669475555419922,
      0.9463847279548645,
      0.9502650499343872,
      0.9461554884910583,
      0.9322161078453064,
      0.9246848821640015,
      0.915009081363678,
      0.9101945757865906,
      0.9190717339515686,
      0.9360227584838867
    ],
    [
      0.1526191234588623,
      0.21351702511310577,
      0.24346965551376343,
      0.2533753216266632,
      0.2704191207885742,
      0.28544551134109497,
      0.31293585896492004,
      0.3329421877861023,
      0.34788861870765686,
      0.34339770674705505,
      0.34661903977394104,
      0.35241127014160156,
      0.3413603901863098,
      0.3229296803474426,
      0.3126368224620819,
      0.3130981922149658,
      0.29024672508239746,
      0.2968548834323883,
      0.27511128783226013,
      0.27718693017959595,
      0.28320831060409546,
      0.27415621280670166,
      0.26200172305107117,
      0.2692964971065521,
      0.2843562364578247,
      0.2716165781021118,
      0.2567976117134094,
      0.27506235241889954,
      0.2832134962081909,
      0.2591284513473511,
      0.24556273221969604,
      0.2582598030567169,
      0.26237738132476807,
      0.23707515001296997,
      0.23769745230674744,
      0.24492961168289185,
      0.24029286205768585,
      0.23924434185028076,
      0.24578282237052917,
      0.2526475191116333,
      0.261907696723938,
      0.2543189525604248,
      0.2728743851184845,
      0.28958213329315186,
      0.2841772437095642,
      0.27649039030075073,
      0.2945755422115326,
      0.2879766523838043,
      0.26564303040504456,
      0.28110069036483765,
      0.27095237374305725,
      0.25351008772850037,
      0.24998831748962402,
      0.24515242874622345,
      0.22334504127502441,
      0.1998012214899063,
      0.2090642750263214,
      0.2118818461894989,
      0.193337082862854,
      0.1890024095773697,
      0.20526622235774994,
      0.2011389285326004,
      0.20089149475097656,
      0.22064800560474396,
      0.2273242324590683,
      0.22942066192626953,
      0.23299482464790344,
      0.24836401641368866,
      0.2650468945503235,
      0.27509605884552,
      0.283461332321167,
      0.294752836227417,
      0.32295656204223633,
      0.32197999954223633,
      0.3224514126777649,
      0.34166422486305237,
      0.3624034523963928,
      0.356793075799942,
      0.36596086621284485,
      0.3902314305305481,
      0.39101165533065796,
      0.3897434175014496,
      0.4282759130001068,
      0.4084271788597107,
      0.9719992876052856,
      0.9839228987693787,
      0.9817177057266235,
      0.9803503155708313,
      0.9672733545303345,
      0.9412024021148682,
      0.9311410188674927,
      0.889900803565979,
      0.8783196210861206,
      0.8270577192306519,
      0.8031179904937744,
      0.8406745791435242,
      0.7689622640609741,
      0.7866812944412231,
      0.729196310043335,
      0.7333993315696716,
      0.8323166370391846,
      0.8478801846504211,
      0.8679272532463074,
      0.8921535015106201,
      0.857612669467926,
      0.8908471465110779,
      0.8809247612953186,
      0.9324381947517395,
      0.9403501749038696,
      0.9694892764091492,
      0.9821941256523132,
      0.9907307624816895,
      0.9928237795829773,
      0.9955878257751465,
      0.9981661438941956,
      0.9982832074165344,
      0.9986615777015686,
      0.9986602663993835,
      0.9979579448699951,
      0.9975137710571289,
      0.9944830536842346,
      0.9919529557228088,
      0.9948273301124573,
      0.996934175491333,
      0.9975993633270264,
      0.995034396648407,
      0.9925895929336548,
      0.9858776330947876,
      0.9634571671485901,
      0.9684529304504395,
      0.9845924377441406,
      0.9774994850158691,
      0.9702778458595276,
      0.9230238795280457,
      0.8897832036018372,
      0.8002293109893799,
      0.7902984619140625,
      0.8229526877403259,
      0.7394533753395081,
      0.7503889799118042,
      0.8555407524108887,
      0.8676199316978455,
      0.9232090711593628,
      0.8921369910240173,
      0.8834667205810547,
      0.8503506183624268,
      0.8730751872062683,
      0.9007498025894165,
      0.9578281044960022,
      0.9287734627723694,
      0.951719343662262,
      0.9263343811035156,
      0.9250878095626831,
      0.9593507051467896,
      0.9587061405181885,
      0.959708571434021,
      0.9898073673248291,
      0.9913467764854431,
      0.9784582853317261,
      0.9813826084136963,
      0.9790711998939514,
      0.9917896389961243,
      0.991736650466919,
      0.9945151805877686,
      0.9969592094421387,
      0.9957247376441956,
      0.9968333840370178,
      0.9925664067268372,
      0.9932507872581482,
      0.9886993765830994,
      0.9911701679229736,
      0.9901100993156433,
      0.9769351482391357,
      0.976732075214386,
      0.9593067169189453,
      0.960541307926178,
      0.9378117322921753,
      0.9424942135810852,
      0.9416056871414185,
      0.929716169834137,
      0.928291916847229,
      0.9235633611679077,
      0.9237746000289917,
      0.929420530796051,
      0.9433669447898865
    ],
    [
      0.20887795090675354,
      0.29975399374961853,
      0.308921217918396,
      0.34618744254112244,
      0.3901006579399109,
      0.4012356400489807,
      0.41427677869796753,
      0.435519814491272,
      0.44021788239479065,
      0.4313242435455322,
      0.41832032799720764,
      0.40913814306259155,
      0.396708220243454,
      0.38207632303237915,
      0.3649190366268158,
      0.35885411500930786,
      0.3558361530303955,
      0.35201990604400635,
      0.3267466127872467,
      0.33857905864715576,
      0.3692878782749176,
      0.3560373783111572,
      0.3457303047180176,
      0.36932653188705444,
      0.39254939556121826,
      0.37139075994491577,
      0.3462294638156891,
      0.35268402099609375,
      0.36159318685531616,
      0.31498485803604126,
      0.2859746813774109,
      0.2876650094985962,
      0.28302425146102905,
      0.25431257486343384,
      0.25031450390815735,
      0.259143203496933,
      0.2629625201225281,
      0.26268893480300903,
      0.264151006937027,
      0.29344311356544495,
      0.29540589451789856,
      0.2889310121536255,
      0.30667930841445923,
      0.3482782542705536,
      0.33667606115341187,
      0.3306525945663452,
      0.3543336093425751,
      0.3534349799156189,
      0.3254872262477875,
      0.3343121409416199,
      0.321940153837204,
      0.2950040102005005,
      0.2809527814388275,
      0.27697741985321045,
      0.25429821014404297,
      0.22754453122615814,
      0.22856006026268005,
      0.22605325281620026,
      0.2035542130470276,
      0.20242944359779358,
      0.21901951730251312,
      0.21607373654842377,
      0.20664304494857788,
      0.22196239233016968,
      0.23468968272209167,
      0.24598108232021332,
      0.25123947858810425,
      0.27790209650993347,
      0.3134612739086151,
      0.32126155495643616,
      0.32686471939086914,
      0.35949060320854187,
      0.3920351564884186,
      0.3856489956378937,
      0.39591100811958313,
      0.40859636664390564,
      0.4184998571872711,
      0.40841004252433777,
      0.41866588592529297,
      0.43161529302597046,
      0.4246222972869873,
      0.4242655038833618,
      0.45913591980934143,
      0.4397698640823364,
      0.9748554825782776,
      0.9859482049942017,
      0.982568621635437,
      0.9801965951919556,
      0.9657982587814331,
      0.9362297058105469,
      0.9276999235153198,
      0.8874741792678833,
      0.8798283934593201,
      0.8185312151908875,
      0.7954121232032776,
      0.8377306461334229,
      0.7563090920448303,
      0.7837920188903809,
      0.7276983261108398,
      0.7326391935348511,
      0.8338382244110107,
      0.8465590476989746,
      0.8649535775184631,
      0.8911279439926147,
      0.8496172428131104,
      0.8902831077575684,
      0.8805599808692932,
      0.9301565885543823,
      0.9358426332473755,
      0.9679237604141235,
      0.9830456972122192,
      0.9924402236938477,
      0.9936450123786926,
      0.996293842792511,
      0.9985509514808655,
      0.9985319375991821,
      0.9988895058631897,
      0.9987803101539612,
      0.9981935024261475,
      0.9977489709854126,
      0.9946123361587524,
      0.9924811720848083,
      0.9958515167236328,
      0.9977536797523499,
      0.9981478452682495,
      0.9963447451591492,
      0.994441032409668,
      0.9889418482780457,
      0.969664990901947,
      0.9720802307128906,
      0.9866519570350647,
      0.9789636135101318,
      0.971304178237915,
      0.9252113103866577,
      0.8923087120056152,
      0.7870530486106873,
      0.7783615589141846,
      0.8243086338043213,
      0.7330700159072876,
      0.7582483291625977,
      0.8603751063346863,
      0.8678757548332214,
      0.9235716462135315,
      0.8896075487136841,
      0.8813114166259766,
      0.8430714011192322,
      0.8654104471206665,
      0.8970828056335449,
      0.9588842988014221,
      0.932000994682312,
      0.9556191563606262,
      0.934019923210144,
      0.9368410706520081,
      0.9657993912696838,
      0.9690843224525452,
      0.9699750542640686,
      0.9930478930473328,
      0.9934389591217041,
      0.9804931282997131,
      0.980980634689331,
      0.9773787260055542,
      0.9901630878448486,
      0.9900896549224854,
      0.9939391613006592,
      0.9969934225082397,
      0.9959412217140198,
      0.9973546862602234,
      0.9942598938941956,
      0.9948570728302002,
      0.9906585216522217,
      0.9922821521759033,
      0.9905354380607605,
      0.9759759306907654,
      0.9743822813034058,
      0.9542737603187561,
      0.9556350708007812,
      0.930343747138977,
      0.9384557008743286,
      0.9403443336486816,
      0.9347042441368103,
      0.9375739693641663,
      0.9383202791213989,
      0.9413041472434998,
      0.9483758211135864,
      0.9578776359558105
    ],
    [
      0.29895734786987305,
      0.3797180950641632,
      0.36968928575515747,
      0.4094003140926361,
      0.4488154649734497,
      0.4440383315086365,
      0.4675854742527008,
      0.4786577820777893,
      0.47825437784194946,
      0.4686594307422638,
      0.46169090270996094,
      0.43632107973098755,
      0.42545607686042786,
      0.4171631336212158,
      0.39041590690612793,
      0.3921213150024414,
      0.4097664952278137,
      0.3940131366252899,
      0.3725447356700897,
      0.39213064312934875,
      0.43058961629867554,
      0.4161449372768402,
      0.4040481746196747,
      0.42499643564224243,
      0.4398171305656433,
      0.4194430112838745,
      0.38353240489959717,
      0.37657594680786133,
      0.38196074962615967,
      0.33705344796180725,
      0.29882916808128357,
      0.3001791834831238,
      0.29466482996940613,
      0.26291623711586,
      0.2571827173233032,
      0.26604336500167847,
      0.2701157331466675,
      0.26386570930480957,
      0.26966848969459534,
      0.29627734422683716,
      0.30592402815818787,
      0.3054705858230591,
      0.3243117928504944,
      0.37398630380630493,
      0.36570391058921814,
      0.3585768938064575,
      0.37975165247917175,
      0.3853846788406372,
      0.3530445992946625,
      0.35884496569633484,
      0.34928274154663086,
      0.313368558883667,
      0.29833725094795227,
      0.29434704780578613,
      0.2826162278652191,
      0.24265842139720917,
      0.24622049927711487,
      0.2406996637582779,
      0.22256654500961304,
      0.21924926340579987,
      0.23242227733135223,
      0.24291706085205078,
      0.22818373143672943,
      0.2409171164035797,
      0.2679727077484131,
      0.28539103269577026,
      0.28431767225265503,
      0.32849523425102234,
      0.38135001063346863,
      0.37418732047080994,
      0.3848946690559387,
      0.4185139536857605,
      0.4373089671134949,
      0.4289865493774414,
      0.43403714895248413,
      0.4374907910823822,
      0.440726101398468,
      0.43013304471969604,
      0.4279688596725464,
      0.42997875809669495,
      0.42385950684547424,
      0.42392081022262573,
      0.4505454897880554,
      0.4308316707611084,
      0.9778936505317688,
      0.9880302548408508,
      0.9839581251144409,
      0.9813587069511414,
      0.9675970077514648,
      0.9364569187164307,
      0.9289129376411438,
      0.8891937732696533,
      0.8791377544403076,
      0.8237622976303101,
      0.8012170791625977,
      0.8440747857093811,
      0.7551606893539429,
      0.7802218198776245,
      0.7201528549194336,
      0.7283163070678711,
      0.8317153453826904,
      0.8474200963973999,
      0.8660935759544373,
      0.8957499265670776,
      0.8541790246963501,
      0.8868973255157471,
      0.8811271786689758,
      0.9302901029586792,
      0.936082124710083,
      0.9689171314239502,
      0.9846347570419312,
      0.9939720630645752,
      0.9945336580276489,
      0.9970490336418152,
      0.9988681077957153,
      0.9987583160400391,
      0.9990867972373962,
      0.9989678263664246,
      0.9985804557800293,
      0.9981780052185059,
      0.9958156943321228,
      0.9943156242370605,
      0.997011661529541,
      0.998340904712677,
      0.998570442199707,
      0.9972272515296936,
      0.9956597685813904,
      0.9908730387687683,
      0.9724118709564209,
      0.9738268256187439,
      0.9874731302261353,
      0.9796566963195801,
      0.9711065292358398,
      0.925347089767456,
      0.8885847926139832,
      0.7839910984039307,
      0.7737762331962585,
      0.8216134309768677,
      0.7347800731658936,
      0.7639345526695251,
      0.8612115383148193,
      0.8678829669952393,
      0.9217510223388672,
      0.8909055590629578,
      0.8815582990646362,
      0.8466823697090149,
      0.8670240044593811,
      0.8977875113487244,
      0.9583362340927124,
      0.9334450960159302,
      0.9569137096405029,
      0.936312735080719,
      0.9415352940559387,
      0.9696781635284424,
      0.9753219485282898,
      0.9782341718673706,
      0.995442807674408,
      0.995235800743103,
      0.9848796129226685,
      0.9846369028091431,
      0.9803459644317627,
      0.9912897944450378,
      0.9909344911575317,
      0.9943263530731201,
      0.9973152279853821,
      0.9963886737823486,
      0.9978770017623901,
      0.995589554309845,
      0.9961457848548889,
      0.9926185607910156,
      0.9937974214553833,
      0.9918960928916931,
      0.9769396185874939,
      0.9754177331924438,
      0.9545133113861084,
      0.9571528434753418,
      0.9335597157478333,
      0.9435068964958191,
      0.946098804473877,
      0.9440739750862122,
      0.9460044503211975,
      0.9513780474662781,
      0.9563702940940857,
      0.9638588428497314,
      0.9692824482917786
    ],
    [
      0.3623127341270447,
      0.42368602752685547,
      0.411191463470459,
      0.4526888132095337,
      0.4881707429885864,
      0.48631197214126587,
      0.5123888850212097,
      0.5202617645263672,
      0.5189517736434937,
      0.5199292898178101,
      0.5201446413993835,
      0.493799090385437,
      0.4822171628475189,
      0.48984184861183167,
      0.47082850337028503,
      0.4470359981060028,
      0.4871872365474701,
      0.47816750407218933,
      0.459179162979126,
      0.47267478704452515,
      0.5133432149887085,
      0.490400493144989,
      0.4767383635044098,
      0.48354145884513855,
      0.49227339029312134,
      0.47975388169288635,
      0.42886170744895935,
      0.4242071211338043,
      0.44196587800979614,
      0.3862595558166504,
      0.33786827325820923,
      0.351256400346756,
      0.35085418820381165,
      0.3054238557815552,
      0.29695916175842285,
      0.31927794218063354,
      0.3369492292404175,
      0.30466529726982117,
      0.3121790885925293,
      0.3484755754470825,
      0.36728164553642273,
      0.3473814129829407,
      0.3680085241794586,
      0.42532670497894287,
      0.4166899025440216,
      0.4020290672779083,
      0.42273634672164917,
      0.4363366663455963,
      0.3997642993927002,
      0.4026981294155121,
      0.39582231640815735,
      0.363651841878891,
      0.34669268131256104,
      0.3281784653663635,
      0.3127860128879547,
      0.29004713892936707,
      0.2810204029083252,
      0.2815961241722107,
      0.2594923973083496,
      0.25017303228378296,
      0.2706546187400818,
      0.28338077664375305,
      0.26306384801864624,
      0.278961181640625,
      0.312906414270401,
      0.31882384419441223,
      0.3102039694786072,
      0.36932802200317383,
      0.40011832118034363,
      0.38856756687164307,
      0.40890032052993774,
      0.43460792303085327,
      0.4548311233520508,
      0.4392293691635132,
      0.4478558897972107,
      0.44489586353302,
      0.44414445757865906,
      0.43112555146217346,
      0.4278135895729065,
      0.42581915855407715,
      0.4080066680908203,
      0.41650521755218506,
      0.44430118799209595,
      0.4322723150253296,
      0.9807367324829102,
      0.9897762537002563,
      0.9840771555900574,
      0.9805638790130615,
      0.966113269329071,
      0.9334477782249451,
      0.9245733022689819,
      0.8792942762374878,
      0.8680952787399292,
      0.814428985118866,
      0.7938108444213867,
      0.8449990749359131,
      0.7569979429244995,
      0.7808499932289124,
      0.7169418931007385,
      0.724195122718811,
      0.831948459148407,
      0.8470523953437805,
      0.8639929294586182,
      0.8940660357475281,
      0.8488335609436035,
      0.880950927734375,
      0.876118540763855,
      0.925034761428833,
      0.9330392479896545,
      0.9680858850479126,
      0.985686182975769,
      0.9951116442680359,
      0.9953832030296326,
      0.9973767995834351,
      0.9990025162696838,
      0.9988018274307251,
      0.9991695880889893,
      0.999015748500824,
      0.9987514615058899,
      0.998451828956604,
      0.9968531131744385,
      0.996034562587738,
      0.9979545474052429,
      0.9987745881080627,
      0.998887836933136,
      0.9979193806648254,
      0.9966228604316711,
      0.9922926425933838,
      0.9741660356521606,
      0.9747796654701233,
      0.9882128834724426,
      0.9807668924331665,
      0.972170889377594,
      0.9244000911712646,
      0.8847635984420776,
      0.7876417636871338,
      0.7754623889923096,
      0.8214797973632812,
      0.7439878582954407,
      0.7741787433624268,
      0.8673886060714722,
      0.8705282211303711,
      0.9207754135131836,
      0.8895509839057922,
      0.8846632838249207,
      0.8498882055282593,
      0.8700239658355713,
      0.9003427028656006,
      0.960584819316864,
      0.9340489506721497,
      0.9596033096313477,
      0.937648594379425,
      0.9448539018630981,
      0.97366863489151,
      0.9812039732933044,
      0.9851275086402893,
      0.996958315372467,
      0.9964324831962585,
      0.9884927272796631,
      0.9872908592224121,
      0.9823744297027588,
      0.9914671778678894,
      0.9908461570739746,
      0.9941009879112244,
      0.9971712827682495,
      0.9962190389633179,
      0.9979648590087891,
      0.9964613318443298,
      0.996982991695404,
      0.993912935256958,
      0.9945544004440308,
      0.9919869303703308,
      0.9757381677627563,
      0.975173830986023,
      0.9522619247436523,
      0.956868588924408,
      0.9328296184539795,
      0.9479345679283142,
      0.9514836072921753,
      0.9514878988265991,
      0.9525749683380127,
      0.9632829427719116,
      0.9690268039703369,
      0.9762385487556458,
      0.9788110256195068
    ],
    [
      0.38465529680252075,
      0.44787946343421936,
      0.43342316150665283,
      0.47985175251960754,
      0.5134332180023193,
      0.5141788125038147,
      0.5506811738014221,
      0.5566246509552002,
      0.5629925727844238,
      0.5829135179519653,
      0.5757104158401489,
      0.5507227182388306,
      0.5511924028396606,
      0.5796046257019043,
      0.5528577566146851,
      0.5179685950279236,
      0.5683372616767883,
      0.5764839053153992,
      0.535388708114624,
      0.5444538593292236,
      0.5827440619468689,
      0.5691654682159424,
      0.5447241067886353,
      0.545991837978363,
      0.5620459914207458,
      0.5503536462783813,
      0.49050262570381165,
      0.491837739944458,
      0.5139501690864563,
      0.4650195240974426,
      0.4034632444381714,
      0.43034759163856506,
      0.4433906078338623,
      0.36564040184020996,
      0.3539663851261139,
      0.3692370653152466,
      0.38621798157691956,
      0.3679935932159424,
      0.3668868839740753,
      0.42283180356025696,
      0.44406914710998535,
      0.40804800391197205,
      0.431510865688324,
      0.485416054725647,
      0.4853595793247223,
      0.4618154466152191,
      0.49116960167884827,
      0.5129247903823853,
      0.47505855560302734,
      0.45720022916793823,
      0.4686729907989502,
      0.4398934245109558,
      0.4010619819164276,
      0.3714843988418579,
      0.36619532108306885,
      0.3379853367805481,
      0.321492999792099,
      0.31955915689468384,
      0.312617689371109,
      0.2928294539451599,
      0.31479158997535706,
      0.32821404933929443,
      0.30368223786354065,
      0.31750428676605225,
      0.3460812568664551,
      0.3474850356578827,
      0.3482834994792938,
      0.41966739296913147,
      0.44927266240119934,
      0.44255220890045166,
      0.4576515257358551,
      0.49671170115470886,
      0.5134181380271912,
      0.492796391248703,
      0.5103548169136047,
      0.517632246017456,
      0.511394202709198,
      0.4910148084163666,
      0.50441575050354,
      0.5058014392852783,
      0.4919913113117218,
      0.4943011403083801,
      0.5467419028282166,
      0.5380153656005859,
      0.9847089052200317,
      0.9922043085098267,
      0.9852548837661743,
      0.9816018342971802,
      0.9670058488845825,
      0.9341543912887573,
      0.9197213649749756,
      0.8714414834976196,
      0.8652563095092773,
      0.8065474033355713,
      0.7981623411178589,
      0.8449321985244751,
      0.7668123245239258,
      0.7927743792533875,
      0.722113847732544,
      0.7272568941116333,
      0.8389285802841187,
      0.861245334148407,
      0.8662064671516418,
      0.8895477652549744,
      0.8461830019950867,
      0.8785334229469299,
      0.87083899974823,
      0.921512246131897,
      0.9344279170036316,
      0.9701046943664551,
      0.9870094060897827,
      0.9963403940200806,
      0.9959926009178162,
      0.9976578950881958,
      0.9990931749343872,
      0.9988752007484436,
      0.9992445707321167,
      0.9990993142127991,
      0.9989902377128601,
      0.9987888932228088,
      0.9980116486549377,
      0.9976575970649719,
      0.9987942576408386,
      0.9992057681083679,
      0.9992192387580872,
      0.9985998868942261,
      0.997570812702179,
      0.9937863349914551,
      0.9763898253440857,
      0.9760853052139282,
      0.9893838763237,
      0.9835779070854187,
      0.9776746034622192,
      0.932944655418396,
      0.8973425030708313,
      0.8048399686813354,
      0.7987829446792603,
      0.840465784072876,
      0.7704603672027588,
      0.7870920300483704,
      0.8831280469894409,
      0.882487952709198,
      0.9297167062759399,
      0.8936277627944946,
      0.8856836557388306,
      0.8534021973609924,
      0.8769100308418274,
      0.9081489443778992,
      0.9657330513000488,
      0.9398858547210693,
      0.9624782800674438,
      0.9394684433937073,
      0.9495658874511719,
      0.9780020713806152,
      0.9862545132637024,
      0.9904820919036865,
      0.9979920387268066,
      0.9973483681678772,
      0.9920985698699951,
      0.9905163049697876,
      0.9853641986846924,
      0.992575466632843,
      0.9913833737373352,
      0.9944036602973938,
      0.9972979426383972,
      0.9963564276695251,
      0.9981169700622559,
      0.9973684549331665,
      0.9979029297828674,
      0.9958247542381287,
      0.9960635900497437,
      0.9931950569152832,
      0.9770922660827637,
      0.9756714701652527,
      0.9525716304779053,
      0.9591589570045471,
      0.936084508895874,
      0.9541472792625427,
      0.9582796692848206,
      0.9604474902153015,
      0.9600768089294434,
      0.971132755279541,
      0.9785864353179932,
      0.985291063785553,
      0.9861345291137695
    ],
    [
      0.4087681174278259,
      0.47050419449806213,
      0.4561312794685364,
      0.5116592049598694,
      0.5400732755661011,
      0.5462031960487366,
      0.5925322771072388,
      0.5917874574661255,
      0.5889028310775757,
      0.6315850019454956,
      0.6323489546775818,
      0.5990780591964722,
      0.600305438041687,
      0.639835774898529,
      0.6032761335372925,
      0.5637021064758301,
      0.6025906801223755,
      0.6243817210197449,
      0.5811036229133606,
      0.5826582312583923,
      0.6165552735328674,
      0.6150351166725159,
      0.5845106244087219,
      0.5881413221359253,
      0.6084257364273071,
      0.5968666672706604,
      0.5389491319656372,
      0.5381083488464355,
      0.5676594972610474,
      0.5139131546020508,
      0.44628891348838806,
      0.4802649915218353,
      0.48074281215667725,
      0.41428694128990173,
      0.3878220319747925,
      0.3999449610710144,
      0.4083036184310913,
      0.4133855700492859,
      0.4117034673690796,
      0.4518454968929291,
      0.4786546230316162,
      0.45266956090927124,
      0.47370976209640503,
      0.5287344455718994,
      0.531537652015686,
      0.5001576542854309,
      0.535926878452301,
      0.5514811873435974,
      0.5182422399520874,
      0.49524903297424316,
      0.5097175240516663,
      0.4805688261985779,
      0.4433148205280304,
      0.4055784344673157,
      0.4011523425579071,
      0.365730881690979,
      0.3509565591812134,
      0.34981590509414673,
      0.3368934392929077,
      0.3119528293609619,
      0.34224486351013184,
      0.34844639897346497,
      0.32070550322532654,
      0.3421674966812134,
      0.37093591690063477,
      0.36633092164993286,
      0.37360960245132446,
      0.4460839629173279,
      0.4704222083091736,
      0.4626852869987488,
      0.4782254099845886,
      0.5261680483818054,
      0.5371922254562378,
      0.5156395435333252,
      0.5339881181716919,
      0.5495129823684692,
      0.5358572006225586,
      0.513190507888794,
      0.5317542552947998,
      0.533331573009491,
      0.5120981931686401,
      0.5201684236526489,
      0.5765857100486755,
      0.5686993598937988,
      0.9866844415664673,
      0.9931918382644653,
      0.9858230352401733,
      0.9819057583808899,
      0.9672529101371765,
      0.9313819408416748,
      0.9186561107635498,
      0.8669511675834656,
      0.8666417002677917,
      0.8067507147789001,
      0.798143208026886,
      0.8476894497871399,
      0.7757999897003174,
      0.8045699000358582,
      0.7266066670417786,
      0.7368601560592651,
      0.8468515872955322,
      0.8685572743415833,
      0.8719580173492432,
      0.8956916332244873,
      0.8488999605178833,
      0.8825103640556335,
      0.874693751335144,
      0.9239481687545776,
      0.9361271262168884,
      0.9717263579368591,
      0.9884652495384216,
      0.9968568086624146,
      0.9964116215705872,
      0.9977851510047913,
      0.9991344213485718,
      0.9989149570465088,
      0.9992777109146118,
      0.999119222164154,
      0.9990546107292175,
      0.9988841414451599,
      0.9983311295509338,
      0.9982748627662659,
      0.9991165399551392,
      0.9993783831596375,
      0.9993653297424316,
      0.9989023208618164,
      0.9980345964431763,
      0.9949270486831665,
      0.9787862300872803,
      0.9781463146209717,
      0.9907076358795166,
      0.9858758449554443,
      0.9816405773162842,
      0.9395298957824707,
      0.9094551801681519,
      0.8249822854995728,
      0.8248642683029175,
      0.8579308390617371,
      0.794829249382019,
      0.8028385043144226,
      0.8888266682624817,
      0.8909385204315186,
      0.9371012449264526,
      0.9013695120811462,
      0.8934748768806458,
      0.8607392907142639,
      0.8828151226043701,
      0.9113526344299316,
      0.9699625372886658,
      0.9440499544143677,
      0.9659138917922974,
      0.9436975717544556,
      0.954818606376648,
      0.9824457168579102,
      0.9904780387878418,
      0.9935910105705261,
      0.9985330700874329,
      0.9978382587432861,
      0.993715763092041,
      0.9916781783103943,
      0.9862496256828308,
      0.9928119778633118,
      0.9913758635520935,
      0.9944550395011902,
      0.9971917867660522,
      0.9962899684906006,
      0.9980909824371338,
      0.9976068735122681,
      0.9981540441513062,
      0.996337354183197,
      0.9963982105255127,
      0.993281364440918,
      0.9770278930664062,
      0.9753414988517761,
      0.9515091180801392,
      0.9603000283241272,
      0.937115490436554,
      0.9559955596923828,
      0.9599148035049438,
      0.9649237990379333,
      0.9656680226325989,
      0.9766661524772644,
      0.9847533702850342,
      0.9898198246955872,
      0.9902471303939819
    ],
    [
      0.4521380066871643,
      0.5013405084609985,
      0.49194207787513733,
      0.5461606383323669,
      0.5763598680496216,
      0.5928213596343994,
      0.6445415019989014,
      0.6384957432746887,
      0.6390846967697144,
      0.6817634105682373,
      0.6835863590240479,
      0.6376144886016846,
      0.6431089639663696,
      0.6852037906646729,
      0.6397928595542908,
      0.5985454320907593,
      0.6321409940719604,
      0.6559951305389404,
      0.608024537563324,
      0.6097556352615356,
      0.6412842869758606,
      0.6420317888259888,
      0.6087619066238403,
      0.6180479526519775,
      0.6430630087852478,
      0.626444935798645,
      0.5721759796142578,
      0.5789235830307007,
      0.614424467086792,
      0.5609659552574158,
      0.4917093515396118,
      0.5346553325653076,
      0.5299588441848755,
      0.46184197068214417,
      0.43079471588134766,
      0.43810638785362244,
      0.4303904175758362,
      0.46206268668174744,
      0.463934063911438,
      0.49005064368247986,
      0.5246568918228149,
      0.5054413676261902,
      0.5219277143478394,
      0.5805224776268005,
      0.5802768468856812,
      0.5453704595565796,
      0.5815913677215576,
      0.5971320867538452,
      0.5614327192306519,
      0.5373308658599854,
      0.5583619475364685,
      0.5276820659637451,
      0.48693227767944336,
      0.46927011013031006,
      0.45352017879486084,
      0.410160094499588,
      0.39584606885910034,
      0.402848482131958,
      0.3773607611656189,
      0.3435787260532379,
      0.37896817922592163,
      0.3811352849006653,
      0.35455191135406494,
      0.37894919514656067,
      0.4114909768104553,
      0.40600576996803284,
      0.4060947895050049,
      0.4853464365005493,
      0.5143660306930542,
      0.49204182624816895,
      0.5242518782615662,
      0.5802179574966431,
      0.5882636904716492,
      0.5685345530509949,
      0.5862463712692261,
      0.6188856363296509,
      0.5935202836990356,
      0.5619798302650452,
      0.5898013114929199,
      0.591063380241394,
      0.5568325519561768,
      0.5674965381622314,
      0.6232308149337769,
      0.615986704826355,
      0.9903455972671509,
      0.9952828884124756,
      0.9888964295387268,
      0.9852237701416016,
      0.9708814024925232,
      0.9350419044494629,
      0.9213012456893921,
      0.869544506072998,
      0.8700823187828064,
      0.8079259991645813,
      0.7989656925201416,
      0.8502306342124939,
      0.7790315747261047,
      0.8074972033500671,
      0.730251669883728,
      0.7479009628295898,
      0.8531500697135925,
      0.8745743632316589,
      0.8767725825309753,
      0.89858078956604,
      0.8540990352630615,
      0.887103259563446,
      0.8808368444442749,
      0.9300603270530701,
      0.939322829246521,
      0.9759153723716736,
      0.9912236928939819,
      0.9975305795669556,
      0.9969184398651123,
      0.9979930520057678,
      0.9991978406906128,
      0.9989767074584961,
      0.9992921352386475,
      0.9991575479507446,
      0.9991244673728943,
      0.9989449977874756,
      0.9985016584396362,
      0.9986151456832886,
      0.9993292689323425,
      0.9994949102401733,
      0.9994738698005676,
      0.9990918040275574,
      0.9984074234962463,
      0.9961868524551392,
      0.9825130105018616,
      0.9810764789581299,
      0.992200493812561,
      0.9875306487083435,
      0.9835305213928223,
      0.9447759389877319,
      0.9169519543647766,
      0.8430161476135254,
      0.8374707698822021,
      0.8700149059295654,
      0.8163639307022095,
      0.829430341720581,
      0.9055707454681396,
      0.904798150062561,
      0.9442422389984131,
      0.9108320474624634,
      0.9039158821105957,
      0.8692354559898376,
      0.8906570672988892,
      0.9152331948280334,
      0.9722027778625488,
      0.9493739008903503,
      0.9709361791610718,
      0.949975848197937,
      0.9621273279190063,
      0.9872589707374573,
      0.9939781427383423,
      0.9957903027534485,
      0.9989294409751892,
      0.9982385635375977,
      0.9950441122055054,
      0.9926331043243408,
      0.9874497056007385,
      0.9932236671447754,
      0.9916982650756836,
      0.9947136640548706,
      0.9973176717758179,
      0.9965246915817261,
      0.9982201457023621,
      0.9979710578918457,
      0.9985590577125549,
      0.9973325729370117,
      0.9971773028373718,
      0.9942476749420166,
      0.978562593460083,
      0.9764344692230225,
      0.9517694115638733,
      0.9606673717498779,
      0.937569260597229,
      0.9577720165252686,
      0.9625332951545715,
      0.9701283574104309,
      0.9709140062332153,
      0.9815332889556885,
      0.9891080856323242,
      0.9934861063957214,
      0.9933070540428162
    ],
    [
      0.49238455295562744,
      0.5639281272888184,
      0.5594347715377808,
      0.6195868849754333,
      0.6474442481994629,
      0.665266215801239,
      0.7147874236106873,
      0.6911593675613403,
      0.6866598129272461,
      0.7245885133743286,
      0.7226072549819946,
      0.6687256693840027,
      0.6707824468612671,
      0.7134960889816284,
      0.6698019504547119,
      0.6247239112854004,
      0.6545798778533936,
      0.6768986582756042,
      0.6329933404922485,
      0.6324006915092468,
      0.654899001121521,
      0.6621478199958801,
      0.6275021433830261,
      0.6329676508903503,
      0.6577508449554443,
      0.6450270414352417,
      0.601912796497345,
      0.6023640632629395,
      0.6429199576377869,
      0.5982922911643982,
      0.5350542068481445,
      0.5747719407081604,
      0.5646111369132996,
      0.5132118463516235,
      0.48584017157554626,
      0.4682998061180115,
      0.46205300092697144,
      0.518761396408081,
      0.5185792446136475,
      0.5406967997550964,
      0.5818997025489807,
      0.5640009045600891,
      0.5741075873374939,
      0.6276322603225708,
      0.6237989068031311,
      0.593001127243042,
      0.6234527230262756,
      0.6394215822219849,
      0.6054357886314392,
      0.5876252055168152,
      0.6127347946166992,
      0.5805811882019043,
      0.5347132682800293,
      0.5390653610229492,
      0.531011700630188,
      0.4790499210357666,
      0.45846906304359436,
      0.48905467987060547,
      0.4468332529067993,
      0.39822959899902344,
      0.4147939085960388,
      0.42007356882095337,
      0.402014821767807,
      0.42848438024520874,
      0.48502039909362793,
      0.47001367807388306,
      0.45968955755233765,
      0.5600461363792419,
      0.5833497047424316,
      0.5522952079772949,
      0.5793649554252625,
      0.6533156037330627,
      0.6449011564254761,
      0.6177748441696167,
      0.6392924785614014,
      0.6913629770278931,
      0.6473011374473572,
      0.6119035482406616,
      0.664857029914856,
      0.6779991388320923,
      0.6246021389961243,
      0.618782639503479,
      0.6735846996307373,
      0.6513988375663757,
      0.9927775263786316,
      0.9964950084686279,
      0.9915476441383362,
      0.9879504442214966,
      0.9751356244087219,
      0.9370104074478149,
      0.9233067631721497,
      0.8738694787025452,
      0.8750320672988892,
      0.8139893412590027,
      0.8011569976806641,
      0.8579649329185486,
      0.787598192691803,
      0.8132988810539246,
      0.7381348609924316,
      0.7535151839256287,
      0.8528673648834229,
      0.8809666037559509,
      0.885606586933136,
      0.9037147760391235,
      0.8611974716186523,
      0.8917239904403687,
      0.8839378356933594,
      0.9335842728614807,
      0.9432092905044556,
      0.9794321656227112,
      0.9930627942085266,
      0.99796462059021,
      0.9972224831581116,
      0.9981411099433899,
      0.9992356300354004,
      0.9990050196647644,
      0.999298632144928,
      0.999176025390625,
      0.999175488948822,
      0.9989975690841675,
      0.9986451864242554,
      0.998853862285614,
      0.9994767308235168,
      0.9995723366737366,
      0.9995520710945129,
      0.9992533922195435,
      0.9986335039138794,
      0.9969719052314758,
      0.9851823449134827,
      0.983252763748169,
      0.9931073188781738,
      0.9890009760856628,
      0.9846168756484985,
      0.94825679063797,
      0.9191676378250122,
      0.8488351702690125,
      0.8504378199577332,
      0.8811442255973816,
      0.8271948099136353,
      0.8481970429420471,
      0.9179447889328003,
      0.9127254486083984,
      0.9498081803321838,
      0.9146063327789307,
      0.9120732545852661,
      0.8767371773719788,
      0.8966558575630188,
      0.9187840223312378,
      0.9779535531997681,
      0.953150749206543,
      0.975111186504364,
      0.9550353288650513,
      0.9685961604118347,
      0.9909301996231079,
      0.9960587620735168,
      0.9970910549163818,
      0.999161422252655,
      0.9984714388847351,
      0.9958264827728271,
      0.9937435388565063,
      0.9882267713546753,
      0.9937663674354553,
      0.9922153353691101,
      0.9948686957359314,
      0.9974055886268616,
      0.9967402815818787,
      0.9983828067779541,
      0.9983101487159729,
      0.9988918900489807,
      0.9981057047843933,
      0.9979173541069031,
      0.9955492615699768,
      0.9808403849601746,
      0.9770593643188477,
      0.9504006505012512,
      0.9612432718276978,
      0.9381356239318848,
      0.9575148820877075,
      0.9619739055633545,
      0.97275310754776,
      0.9756820201873779,
      0.9866223335266113,
      0.9932043552398682,
      0.9964369535446167,
      0.9959378242492676
    ],
    [
      0.5282543897628784,
      0.6261536478996277,
      0.6306985020637512,
      0.6955579519271851,
      0.697971761226654,
      0.7223672270774841,
      0.7579671144485474,
      0.7248417139053345,
      0.7081018686294556,
      0.7447385787963867,
      0.7408571839332581,
      0.6885492205619812,
      0.6809444427490234,
      0.7181997299194336,
      0.6921873092651367,
      0.6465603113174438,
      0.6689251065254211,
      0.696546733379364,
      0.6568781137466431,
      0.6513460278511047,
      0.6652257442474365,
      0.6772831678390503,
      0.6471802592277527,
      0.6447418928146362,
      0.667850136756897,
      0.6619162559509277,
      0.6229667067527771,
      0.6220698356628418,
      0.6638973355293274,
      0.6267906427383423,
      0.5790571570396423,
      0.6071355938911438,
      0.5968678593635559,
      0.5531418323516846,
      0.505669355392456,
      0.47209906578063965,
      0.49218982458114624,
      0.5495649576187134,
      0.5521988868713379,
      0.581697940826416,
      0.6214026212692261,
      0.6066346168518066,
      0.6121820211410522,
      0.6593739986419678,
      0.6474789381027222,
      0.6243661046028137,
      0.6483523845672607,
      0.6644941568374634,
      0.6348251104354858,
      0.6220743656158447,
      0.6449335813522339,
      0.6169296503067017,
      0.5725115537643433,
      0.5797923803329468,
      0.5802360773086548,
      0.5227312445640564,
      0.49767225980758667,
      0.5294265151023865,
      0.4927216172218323,
      0.4281967282295227,
      0.4391466975212097,
      0.4534178376197815,
      0.430678129196167,
      0.4673479497432709,
      0.5141699314117432,
      0.5030453205108643,
      0.4931422770023346,
      0.5967316627502441,
      0.6303794384002686,
      0.5860823392868042,
      0.608232855796814,
      0.6883517503738403,
      0.6786526441574097,
      0.6410384774208069,
      0.6608302593231201,
      0.718096911907196,
      0.6740128397941589,
      0.6359912157058716,
      0.6888130903244019,
      0.7062188386917114,
      0.6518480777740479,
      0.6371408700942993,
      0.6903965473175049,
      0.6640992164611816,
      0.9937829375267029,
      0.9972071647644043,
      0.9928480386734009,
      0.9896541237831116,
      0.9764746427536011,
      0.9366558790206909,
      0.9216659069061279,
      0.8784443140029907,
      0.879455029964447,
      0.8210411071777344,
      0.8068968057632446,
      0.8659469485282898,
      0.795876145362854,
      0.8218915462493896,
      0.7486861944198608,
      0.7643406987190247,
      0.856105387210846,
      0.8869839906692505,
      0.8921746015548706,
      0.908893346786499,
      0.8656361103057861,
      0.8955910205841064,
      0.8857647180557251,
      0.934126615524292,
      0.9452965259552002,
      0.9812108874320984,
      0.9939276576042175,
      0.9981383085250854,
      0.997387707233429,
      0.9981516003608704,
      0.9992305040359497,
      0.9989820122718811,
      0.9992970824241638,
      0.9991847276687622,
      0.9991949200630188,
      0.9990233182907104,
      0.9986921548843384,
      0.9989257454872131,
      0.9995312094688416,
      0.9996137022972107,
      0.9995959401130676,
      0.9993353486061096,
      0.9988337159156799,
      0.9975929856300354,
      0.9885348081588745,
      0.9858227968215942,
      0.9943287968635559,
      0.9904372692108154,
      0.9867244362831116,
      0.9508960247039795,
      0.9230121374130249,
      0.8503656387329102,
      0.8553545475006104,
      0.8901489973068237,
      0.8347156047821045,
      0.8512445688247681,
      0.9251196980476379,
      0.9180591106414795,
      0.9555432200431824,
      0.9137954115867615,
      0.9159882664680481,
      0.8804069757461548,
      0.9023596048355103,
      0.9199410080909729,
      0.9785819053649902,
      0.9552377462387085,
      0.977480411529541,
      0.9599695205688477,
      0.9728900194168091,
      0.9931866526603699,
      0.9970839023590088,
      0.9976316094398499,
      0.9992839694023132,
      0.9986277222633362,
      0.9962047338485718,
      0.993984580039978,
      0.9884744882583618,
      0.9938209056854248,
      0.9923638105392456,
      0.9950258731842041,
      0.9973882436752319,
      0.9967326521873474,
      0.9984122514724731,
      0.9984239935874939,
      0.9990096688270569,
      0.9983457326889038,
      0.9981375932693481,
      0.9959463477134705,
      0.9811821579933167,
      0.9771005511283875,
      0.9471746683120728,
      0.9604483842849731,
      0.9369986057281494,
      0.9573396444320679,
      0.962709903717041,
      0.972794234752655,
      0.9787061214447021,
      0.9891502261161804,
      0.9948527812957764,
      0.9975236654281616,
      0.9969813823699951
    ],
    [
      0.5568875074386597,
      0.6683328747749329,
      0.6906393766403198,
      0.7543044090270996,
      0.7408753037452698,
      0.7551959753036499,
      0.7834291458129883,
      0.7455840110778809,
      0.7219871282577515,
      0.754074215888977,
      0.7541395425796509,
      0.7003650665283203,
      0.6913149952888489,
      0.7240312099456787,
      0.7047305107116699,
      0.6606607437133789,
      0.6795239448547363,
      0.7120038270950317,
      0.6735241413116455,
      0.6676516532897949,
      0.6758291125297546,
      0.6891543865203857,
      0.6623602509498596,
      0.6552908420562744,
      0.6786085367202759,
      0.6753376722335815,
      0.6351385116577148,
      0.6361398696899414,
      0.6827508807182312,
      0.6453146934509277,
      0.6032589673995972,
      0.6371414661407471,
      0.6248829364776611,
      0.5820979475975037,
      0.5266527533531189,
      0.4836715757846832,
      0.5120542645454407,
      0.5703840851783752,
      0.578865647315979,
      0.6109490394592285,
      0.6430439949035645,
      0.6271849274635315,
      0.6329734325408936,
      0.6750816106796265,
      0.6611976623535156,
      0.6405996084213257,
      0.6623969078063965,
      0.6774063110351562,
      0.6507108211517334,
      0.6438522338867188,
      0.6587625741958618,
      0.6356607675552368,
      0.594174861907959,
      0.6047347784042358,
      0.6038463711738586,
      0.5465768575668335,
      0.5252158641815186,
      0.5563028454780579,
      0.519146203994751,
      0.4529750347137451,
      0.45020592212677,
      0.4700382649898529,
      0.44830870628356934,
      0.4903485178947449,
      0.5439047813415527,
      0.5260037183761597,
      0.5127158164978027,
      0.6135292649269104,
      0.654269278049469,
      0.6052247285842896,
      0.6216307878494263,
      0.703191876411438,
      0.6941722631454468,
      0.6530252695083618,
      0.6743872165679932,
      0.7312591075897217,
      0.6877343058586121,
      0.6498890519142151,
      0.7026585340499878,
      0.7203208208084106,
      0.664756178855896,
      0.6498762369155884,
      0.7015234231948853,
      0.6739225387573242,
      0.9950171709060669,
      0.9979644417762756,
      0.995255708694458,
      0.9931708574295044,
      0.980652928352356,
      0.9391559362411499,
      0.9223068952560425,
      0.8780452013015747,
      0.8818188309669495,
      0.8253626227378845,
      0.813488245010376,
      0.8719496130943298,
      0.8031051158905029,
      0.8262254595756531,
      0.759620726108551,
      0.7738468647003174,
      0.8592863082885742,
      0.8896487951278687,
      0.8946041464805603,
      0.9136521816253662,
      0.8688255548477173,
      0.8985847234725952,
      0.8887013792991638,
      0.9379788041114807,
      0.950251579284668,
      0.9842193722724915,
      0.9951140284538269,
      0.9984326958656311,
      0.9976540803909302,
      0.9983154535293579,
      0.9992896318435669,
      0.999030351638794,
      0.9993266463279724,
      0.9992287158966064,
      0.9992694854736328,
      0.9990987181663513,
      0.99884033203125,
      0.9990500807762146,
      0.999584972858429,
      0.9996488690376282,
      0.9996316432952881,
      0.9993918538093567,
      0.9988989233970642,
      0.9978375434875488,
      0.9898192882537842,
      0.9867038130760193,
      0.9946165680885315,
      0.9908542633056641,
      0.9873635768890381,
      0.9518541097640991,
      0.9251983165740967,
      0.855488657951355,
      0.860270619392395,
      0.8901274800300598,
      0.8417920470237732,
      0.860348641872406,
      0.9351083040237427,
      0.9245790839195251,
      0.9617486000061035,
      0.9182509183883667,
      0.9222840666770935,
      0.8835619688034058,
      0.9069215059280396,
      0.9218082427978516,
      0.9782735109329224,
      0.9549477696418762,
      0.9784961342811584,
      0.9614865183830261,
      0.974568784236908,
      0.9940274357795715,
      0.997487485408783,
      0.9979255199432373,
      0.9993649125099182,
      0.9987368583679199,
      0.9966486692428589,
      0.9948436617851257,
      0.9897948503494263,
      0.9944657683372498,
      0.9931879639625549,
      0.9954514503479004,
      0.997572124004364,
      0.9970136284828186,
      0.9986128211021423,
      0.9986587762832642,
      0.999197781085968,
      0.9986978769302368,
      0.9985156059265137,
      0.9966616630554199,
      0.9831943511962891,
      0.9784520864486694,
      0.9501512050628662,
      0.9620177149772644,
      0.9402397871017456,
      0.9577430486679077,
      0.964834451675415,
      0.9754496812820435,
      0.9810505509376526,
      0.9911896586418152,
      0.9960931539535522,
      0.9981334805488586,
      0.9975711107254028
    ],
    [
      0.6199538707733154,
      0.7111674547195435,
      0.7553790807723999,
      0.7972643971443176,
      0.7713875770568848,
      0.782993733882904,
      0.8079608678817749,
      0.7631013989448547,
      0.7351627349853516,
      0.7655885219573975,
      0.7655503153800964,
      0.7123684883117676,
      0.7030812501907349,
      0.735061526298523,
      0.7171775102615356,
      0.6729806661605835,
      0.6939517259597778,
      0.7264515161514282,
      0.6879803538322449,
      0.6804396510124207,
      0.6893485188484192,
      0.7015681862831116,
      0.6744080185890198,
      0.6675430536270142,
      0.6900718212127686,
      0.6866286396980286,
      0.6496052145957947,
      0.6520160436630249,
      0.6974220275878906,
      0.6589548587799072,
      0.6267992854118347,
      0.6617903709411621,
      0.6504147052764893,
      0.602580189704895,
      0.5446634888648987,
      0.5004765391349792,
      0.5417927503585815,
      0.5939739942550659,
      0.5977338552474976,
      0.6372478604316711,
      0.6664274334907532,
      0.6449843645095825,
      0.6495305895805359,
      0.6903297901153564,
      0.6754747033119202,
      0.656340479850769,
      0.6763544678688049,
      0.6889768838882446,
      0.6639675498008728,
      0.6610010862350464,
      0.6738743782043457,
      0.6529921293258667,
      0.6113598942756653,
      0.6235690712928772,
      0.6222482919692993,
      0.5694289803504944,
      0.5503859519958496,
      0.578754186630249,
      0.5477765202522278,
      0.4826228618621826,
      0.4662854075431824,
      0.48892536759376526,
      0.4735904335975647,
      0.5196607112884521,
      0.5829525589942932,
      0.5534111857414246,
      0.5375467538833618,
      0.6396813988685608,
      0.6753512024879456,
      0.6255546808242798,
      0.6367926001548767,
      0.7196651697158813,
      0.7099631428718567,
      0.664807915687561,
      0.6892461776733398,
      0.744824230670929,
      0.7021027207374573,
      0.6639209985733032,
      0.7175218462944031,
      0.7339683175086975,
      0.6779900193214417,
      0.6646708250045776,
      0.7193914651870728,
      0.6911013722419739,
      0.9962449669837952,
      0.9986363649368286,
      0.9973413348197937,
      0.9960600137710571,
      0.9854822754859924,
      0.9456581473350525,
      0.9279429316520691,
      0.8811646103858948,
      0.8842632174491882,
      0.8284920454025269,
      0.8213162422180176,
      0.8766363263130188,
      0.810795247554779,
      0.8317713141441345,
      0.7675001621246338,
      0.7846276164054871,
      0.8665271997451782,
      0.8954232931137085,
      0.89805006980896,
      0.915533185005188,
      0.8736963272094727,
      0.9011963605880737,
      0.8928602933883667,
      0.9432832598686218,
      0.9564774036407471,
      0.988481879234314,
      0.9963467121124268,
      0.9987993240356445,
      0.9981468319892883,
      0.9986889362335205,
      0.999379575252533,
      0.9991336464881897,
      0.9993659853935242,
      0.999279797077179,
      0.9993324875831604,
      0.9991635680198669,
      0.9989089965820312,
      0.9991151690483093,
      0.9996194243431091,
      0.9996752142906189,
      0.9996628165245056,
      0.9994427561759949,
      0.9990103840827942,
      0.9980849027633667,
      0.9914478063583374,
      0.9882369041442871,
      0.9951740503311157,
      0.9915985465049744,
      0.9882573485374451,
      0.9533752202987671,
      0.9293739795684814,
      0.8644262552261353,
      0.8658360242843628,
      0.8981758952140808,
      0.850150465965271,
      0.8756309151649475,
      0.9485380053520203,
      0.9344319701194763,
      0.9679357409477234,
      0.9247957468032837,
      0.9281635284423828,
      0.8904720544815063,
      0.9114285111427307,
      0.9252362251281738,
      0.9789546728134155,
      0.9559060335159302,
      0.9803698062896729,
      0.9646822214126587,
      0.9776478409767151,
      0.9950029253959656,
      0.997871994972229,
      0.9981766939163208,
      0.9994298815727234,
      0.9988399744033813,
      0.9969287514686584,
      0.9951358437538147,
      0.9905509352684021,
      0.994753360748291,
      0.99374920129776,
      0.9958296418190002,
      0.9978305101394653,
      0.9974681735038757,
      0.9989362955093384,
      0.9989362359046936,
      0.9993825554847717,
      0.9990246295928955,
      0.998875617980957,
      0.997343122959137,
      0.9855638742446899,
      0.9801853895187378,
      0.9518700242042542,
      0.9611534476280212,
      0.9384584426879883,
      0.9589199423789978,
      0.9669666290283203,
      0.9756234288215637,
      0.9828450083732605,
      0.9924734234809875,
      0.9967471361160278,
      0.9984675049781799,
      0.9978920817375183
    ],
    [
      0.6476142406463623,
      0.746221661567688,
      0.7965642213821411,
      0.826343297958374,
      0.7929511666297913,
      0.8036847114562988,
      0.8254510760307312,
      0.7739666104316711,
      0.7488407492637634,
      0.7778258323669434,
      0.7778576612472534,
      0.72442626953125,
      0.7192888855934143,
      0.7484033107757568,
      0.7303767800331116,
      0.6905702948570251,
      0.7139304280281067,
      0.7440599203109741,
      0.7049655914306641,
      0.6959627866744995,
      0.7067669630050659,
      0.7172397971153259,
      0.6889450550079346,
      0.6848987340927124,
      0.7053247690200806,
      0.6996008157730103,
      0.6695132851600647,
      0.6711746454238892,
      0.7131855487823486,
      0.677147388458252,
      0.6536329984664917,
      0.6874610781669617,
      0.6763404011726379,
      0.6368059515953064,
      0.5909693837165833,
      0.5442091822624207,
      0.5926713943481445,
      0.6349204778671265,
      0.6302304267883301,
      0.6702741384506226,
      0.6907541751861572,
      0.666774332523346,
      0.6692581176757812,
      0.7085085511207581,
      0.692831814289093,
      0.6762126684188843,
      0.6943544149398804,
      0.7042629718780518,
      0.6807791590690613,
      0.681135356426239,
      0.6908555030822754,
      0.6727224588394165,
      0.6342611312866211,
      0.6479558348655701,
      0.6446030139923096,
      0.5956405401229858,
      0.5750501155853271,
      0.5996591448783875,
      0.5703279972076416,
      0.5050535798072815,
      0.4714493751525879,
      0.5002375841140747,
      0.4919435381889343,
      0.5452592968940735,
      0.6126003265380859,
      0.5805862545967102,
      0.5594626069068909,
      0.657489001750946,
      0.6969830989837646,
      0.6430536508560181,
      0.6506417989730835,
      0.7326251864433289,
      0.7259132266044617,
      0.6768317818641663,
      0.7002944350242615,
      0.7579447627067566,
      0.7185249924659729,
      0.6773437857627869,
      0.7265065908432007,
      0.7472445964813232,
      0.692058801651001,
      0.6772171854972839,
      0.7312059998512268,
      0.7051856517791748,
      0.9971867799758911,
      0.9990980625152588,
      0.9985577464103699,
      0.9978117942810059,
      0.9900900721549988,
      0.9535161852836609,
      0.934604287147522,
      0.8862127065658569,
      0.890039324760437,
      0.8370103240013123,
      0.8311582207679749,
      0.8832342028617859,
      0.8218719959259033,
      0.8403856754302979,
      0.7802534699440002,
      0.7959440350532532,
      0.8743022084236145,
      0.9021241664886475,
      0.9034452438354492,
      0.9205597639083862,
      0.8805288076400757,
      0.9061490297317505,
      0.899941086769104,
      0.9501399993896484,
      0.964820384979248,
      0.992250382900238,
      0.9973042607307434,
      0.9991029500961304,
      0.9986353516578674,
      0.9990525245666504,
      0.9995168447494507,
      0.9992815852165222,
      0.9994423389434814,
      0.9993601441383362,
      0.9994167685508728,
      0.9992576241493225,
      0.9989951252937317,
      0.9991868138313293,
      0.9996544122695923,
      0.9996998906135559,
      0.9997002482414246,
      0.9994996190071106,
      0.9991222023963928,
      0.9983735084533691,
      0.9928334355354309,
      0.9900860786437988,
      0.9958505630493164,
      0.9924860000610352,
      0.9891501069068909,
      0.9552468657493591,
      0.9347610473632812,
      0.8735603094100952,
      0.8750908970832825,
      0.9068607091903687,
      0.8626397848129272,
      0.8925176858901978,
      0.962532639503479,
      0.9446989297866821,
      0.9742538332939148,
      0.9325976967811584,
      0.9355449676513672,
      0.8995679616928101,
      0.9172056913375854,
      0.9287016987800598,
      0.978614091873169,
      0.9578133821487427,
      0.9824830889701843,
      0.9677440524101257,
      0.9805271625518799,
      0.9958587288856506,
      0.9982587695121765,
      0.9984632134437561,
      0.9995036125183105,
      0.9989676475524902,
      0.9972730278968811,
      0.9954608082771301,
      0.9912053346633911,
      0.9952737092971802,
      0.9944168925285339,
      0.9964038133621216,
      0.9981648325920105,
      0.997966468334198,
      0.9992370009422302,
      0.9991711974143982,
      0.9995297193527222,
      0.9992772340774536,
      0.9991708397865295,
      0.9979729056358337,
      0.9879955649375916,
      0.9827092289924622,
      0.954548716545105,
      0.9620012044906616,
      0.9415886998176575,
      0.9617094993591309,
      0.9702500104904175,
      0.9779017567634583,
      0.9840891361236572,
      0.9940088987350464,
      0.9973281621932983,
      0.9986939430236816,
      0.9980891346931458
    ],
    [
      0.6906359195709229,
      0.7807611227035522,
      0.8346589803695679,
      0.8512080907821655,
      0.8117806911468506,
      0.8241522312164307,
      0.8408788442611694,
      0.7865604162216187,
      0.7609128355979919,
      0.7880133986473083,
      0.7872942090034485,
      0.734727144241333,
      0.7301150560379028,
      0.757309079170227,
      0.7395309209823608,
      0.7023292779922485,
      0.7258820533752441,
      0.7539621591567993,
      0.7157540321350098,
      0.7066606283187866,
      0.7188076376914978,
      0.7281899452209473,
      0.6988604068756104,
      0.6962066292762756,
      0.7158405184745789,
      0.7085496187210083,
      0.6809920072555542,
      0.6829210519790649,
      0.7232407927513123,
      0.6900507211685181,
      0.6680389642715454,
      0.7026275992393494,
      0.6935765743255615,
      0.6580018997192383,
      0.6247108578681946,
      0.5770924687385559,
      0.624182939529419,
      0.6568310856819153,
      0.6501933336257935,
      0.6841509342193604,
      0.7032620310783386,
      0.679493248462677,
      0.6815621852874756,
      0.718511700630188,
      0.7017750144004822,
      0.6871463656425476,
      0.7045326232910156,
      0.7129572629928589,
      0.689850389957428,
      0.6916799545288086,
      0.6990629434585571,
      0.6817436218261719,
      0.6429182291030884,
      0.6576548218727112,
      0.6545964479446411,
      0.6090044975280762,
      0.5865201950073242,
      0.6097084879875183,
      0.5888027548789978,
      0.529384434223175,
      0.49300140142440796,
      0.5185909271240234,
      0.5101302862167358,
      0.562928318977356,
      0.6439857482910156,
      0.60357666015625,
      0.5776092410087585,
      0.6696897745132446,
      0.7111288905143738,
      0.6553799510002136,
      0.6606719493865967,
      0.7415187954902649,
      0.7391536831855774,
      0.6867135167121887,
      0.7089980840682983,
      0.7669492363929749,
      0.7303411960601807,
      0.686816394329071,
      0.7351951003074646,
      0.7582506537437439,
      0.7043003439903259,
      0.6888187527656555,
      0.7421077489852905,
      0.7176313996315002,
      0.9976380467414856,
      0.9992989897727966,
      0.9989755749702454,
      0.9985373020172119,
      0.9931825399398804,
      0.9607551097869873,
      0.9408204555511475,
      0.8916061520576477,
      0.8943811655044556,
      0.8427753448486328,
      0.8369758129119873,
      0.886822521686554,
      0.8265902996063232,
      0.845597505569458,
      0.7867324352264404,
      0.8028963804244995,
      0.8790481090545654,
      0.9062963724136353,
      0.9066815376281738,
      0.9234951734542847,
      0.8846789598464966,
      0.9099647402763367,
      0.904830276966095,
      0.9553365707397461,
      0.9717482924461365,
      0.9949548244476318,
      0.9979270696640015,
      0.9992897510528564,
      0.9989610314369202,
      0.9992719888687134,
      0.9995969533920288,
      0.9993956685066223,
      0.999496579170227,
      0.9994224905967712,
      0.9994897842407227,
      0.9993504285812378,
      0.9991030097007751,
      0.9992614388465881,
      0.9996842741966248,
      0.9997223019599915,
      0.9997277855873108,
      0.9995476007461548,
      0.9992140531539917,
      0.9985827207565308,
      0.9938965439796448,
      0.991350531578064,
      0.9963226914405823,
      0.9930582642555237,
      0.989673376083374,
      0.9562160968780518,
      0.937829852104187,
      0.8786194324493408,
      0.880952000617981,
      0.9120962619781494,
      0.8732280731201172,
      0.9102368950843811,
      0.9703061580657959,
      0.9510023593902588,
      0.9784237742424011,
      0.9382963180541992,
      0.9413864612579346,
      0.9054048657417297,
      0.9206582903862,
      0.9309136867523193,
      0.9796186685562134,
      0.9592548608779907,
      0.9838568568229675,
      0.9700244069099426,
      0.9823970198631287,
      0.9964450001716614,
      0.9985561370849609,
      0.9986908435821533,
      0.9995709657669067,
      0.9990818500518799,
      0.9975795745849609,
      0.9959337115287781,
      0.992062509059906,
      0.9958123564720154,
      0.9951226711273193,
      0.9968588352203369,
      0.9983952045440674,
      0.9982930421829224,
      0.9994053244590759,
      0.9993094801902771,
      0.99961256980896,
      0.9994122982025146,
      0.9993294477462769,
      0.9983778595924377,
      0.9903742671012878,
      0.9849802255630493,
      0.9583821296691895,
      0.9642682671546936,
      0.9446461200714111,
      0.9636610746383667,
      0.9719108939170837,
      0.9794419407844543,
      0.985765814781189,
      0.994922399520874,
      0.997702956199646,
      0.9988488554954529,
      0.9982401132583618
    ],
    [
      0.7407296895980835,
      0.8181090354919434,
      0.8690444827079773,
      0.8732472658157349,
      0.830541729927063,
      0.8442128896713257,
      0.8577626347541809,
      0.805202066898346,
      0.7730820775032043,
      0.7998359799385071,
      0.7999446988105774,
      0.7472609877586365,
      0.7405982613563538,
      0.7668013572692871,
      0.750137448310852,
      0.7123003005981445,
      0.7357481718063354,
      0.7628305554389954,
      0.727300763130188,
      0.7163017988204956,
      0.7281993627548218,
      0.7405017614364624,
      0.7095457911491394,
      0.7065056562423706,
      0.7252147197723389,
      0.7194913625717163,
      0.6896424293518066,
      0.692207396030426,
      0.7317044734954834,
      0.701910138130188,
      0.6806023120880127,
      0.7111722230911255,
      0.7072514295578003,
      0.6768567562103271,
      0.6485705375671387,
      0.6028149127960205,
      0.6440150737762451,
      0.6749908924102783,
      0.6663779616355896,
      0.6988423466682434,
      0.714875340461731,
      0.6906150579452515,
      0.6943950653076172,
      0.7287731766700745,
      0.7109137773513794,
      0.6988125443458557,
      0.7169777750968933,
      0.7229280471801758,
      0.6993342041969299,
      0.7043545842170715,
      0.711714506149292,
      0.6949312686920166,
      0.6586670875549316,
      0.673354983329773,
      0.6726213693618774,
      0.6325552463531494,
      0.608950138092041,
      0.6295531392097473,
      0.6301639676094055,
      0.5767144560813904,
      0.5307408571243286,
      0.5549641847610474,
      0.5388556718826294,
      0.6039846539497375,
      0.686511754989624,
      0.6404916048049927,
      0.6098006367683411,
      0.6916314363479614,
      0.7338736057281494,
      0.6766490936279297,
      0.6780933737754822,
      0.7549625635147095,
      0.7548562288284302,
      0.699966549873352,
      0.7223421335220337,
      0.7773280143737793,
      0.7463214993476868,
      0.6967048645019531,
      0.7455687522888184,
      0.7697306871414185,
      0.7180046439170837,
      0.7035619616508484,
      0.7564692497253418,
      0.7324973940849304,
      0.9978610277175903,
      0.9993970990180969,
      0.9991597533226013,
      0.9988470673561096,
      0.9948201775550842,
      0.9656519293785095,
      0.9452456831932068,
      0.8968483209609985,
      0.8980505466461182,
      0.8479894399642944,
      0.8428819179534912,
      0.8907473683357239,
      0.8336544036865234,
      0.851227879524231,
      0.7943544387817383,
      0.8114442825317383,
      0.8854109048843384,
      0.9113247394561768,
      0.9098738431930542,
      0.9253132343292236,
      0.8886427879333496,
      0.9130813479423523,
      0.909466564655304,
      0.9588882923126221,
      0.9760217666625977,
      0.9963157176971436,
      0.9982463717460632,
      0.9993897676467896,
      0.9991406202316284,
      0.9993985295295715,
      0.9996482729911804,
      0.9994706511497498,
      0.9995487332344055,
      0.9994675517082214,
      0.9995452761650085,
      0.9994266629219055,
      0.9991921186447144,
      0.9993211627006531,
      0.9997082352638245,
      0.999740481376648,
      0.9997527599334717,
      0.999592125415802,
      0.9993304014205933,
      0.9989591240882874,
      0.996493935585022,
      0.9946944117546082,
      0.9970707297325134,
      0.9937397241592407,
      0.9874502420425415,
      0.9575974345207214,
      0.9406372904777527,
      0.8836605548858643,
      0.8860611915588379,
      0.9173310399055481,
      0.8794257044792175,
      0.9208186268806458,
      0.9746587872505188,
      0.9553437232971191,
      0.9824281334877014,
      0.9433186054229736,
      0.9445236921310425,
      0.9094949960708618,
      0.923554539680481,
      0.9331485033035278,
      0.9806134700775146,
      0.9614524841308594,
      0.9861039519309998,
      0.975590705871582,
      0.9866471886634827,
      0.9972100853919983,
      0.9988658428192139,
      0.9989292025566101,
      0.999640703201294,
      0.9992559552192688,
      0.9978906512260437,
      0.9963730573654175,
      0.9927940964698792,
      0.9963817596435547,
      0.9957222938537598,
      0.9971637725830078,
      0.9985618591308594,
      0.9985058903694153,
      0.9995031356811523,
      0.9993852376937866,
      0.9996558427810669,
      0.9994838237762451,
      0.9994207620620728,
      0.9986442923545837,
      0.991867184638977,
      0.9864290356636047,
      0.960590124130249,
      0.9657362699508667,
      0.9437996745109558,
      0.9655826091766357,
      0.9736149907112122,
      0.9815788865089417,
      0.9867566823959351,
      0.9958164691925049,
      0.9980400204658508,
      0.9989816546440125,
      0.99837327003479
    ],
    [
      0.7772279381752014,
      0.8432928919792175,
      0.8910679817199707,
      0.886066734790802,
      0.8458300828933716,
      0.8592255711555481,
      0.8717483878135681,
      0.8184559345245361,
      0.7855126261711121,
      0.811974048614502,
      0.8110803961753845,
      0.7590899467468262,
      0.7517110705375671,
      0.7766571640968323,
      0.7596638798713684,
      0.7238030433654785,
      0.7461036443710327,
      0.7710500955581665,
      0.7374300956726074,
      0.7259300947189331,
      0.7366686463356018,
      0.7524312734603882,
      0.7211753129959106,
      0.7182527780532837,
      0.7363928556442261,
      0.7298043966293335,
      0.7011150121688843,
      0.7024731636047363,
      0.7406363487243652,
      0.7119853496551514,
      0.6909222602844238,
      0.720937967300415,
      0.7217874526977539,
      0.6937195062637329,
      0.6717323064804077,
      0.6288197040557861,
      0.6613270044326782,
      0.6888941526412964,
      0.6805002689361572,
      0.7097817063331604,
      0.7241370677947998,
      0.7002427577972412,
      0.7039251327514648,
      0.7353335618972778,
      0.7198214530944824,
      0.7080072164535522,
      0.7261980175971985,
      0.7302247285842896,
      0.7079810500144958,
      0.7133756279945374,
      0.7193257808685303,
      0.7032769322395325,
      0.6671202182769775,
      0.6843701004981995,
      0.6847596168518066,
      0.647459864616394,
      0.6251463890075684,
      0.6465343832969666,
      0.6646741628646851,
      0.6121084094047546,
      0.5770245790481567,
      0.5991501808166504,
      0.5661022663116455,
      0.6267406940460205,
      0.7157406806945801,
      0.6615190505981445,
      0.6311034560203552,
      0.7052682638168335,
      0.7505714893341064,
      0.6929666996002197,
      0.6931791305541992,
      0.7688009738922119,
      0.7643736600875854,
      0.7120782732963562,
      0.7325562238693237,
      0.7889823317527771,
      0.756233274936676,
      0.7074798941612244,
      0.7548218369483948,
      0.7815810441970825,
      0.7294876575469971,
      0.7184233665466309,
      0.7707991003990173,
      0.7468042969703674,
      0.9979837536811829,
      0.9994490742683411,
      0.9992468357086182,
      0.9989970326423645,
      0.9957117438316345,
      0.9682431817054749,
      0.9491568803787231,
      0.8991490602493286,
      0.8996657133102417,
      0.8527095913887024,
      0.8479752540588379,
      0.8942123651504517,
      0.8394696712493896,
      0.8568639159202576,
      0.8024125099182129,
      0.8199276328086853,
      0.8915365934371948,
      0.915553092956543,
      0.9131338596343994,
      0.926830530166626,
      0.8921632170677185,
      0.9155191779136658,
      0.912611186504364,
      0.9608836770057678,
      0.9780390858650208,
      0.996858537197113,
      0.9983880519866943,
      0.999442994594574,
      0.9992422461509705,
      0.9994739294052124,
      0.9996845126152039,
      0.9995295405387878,
      0.999591588973999,
      0.9995059967041016,
      0.9995895028114319,
      0.9994869828224182,
      0.9992691278457642,
      0.9993726015090942,
      0.9997284412384033,
      0.999754786491394,
      0.9997730851173401,
      0.9996289610862732,
      0.9994289875030518,
      0.9992022514343262,
      0.9978289604187012,
      0.9971235394477844,
      0.9977431297302246,
      0.994556725025177,
      0.9876160621643066,
      0.9590742588043213,
      0.9431356191635132,
      0.887966513633728,
      0.8910460472106934,
      0.9216220378875732,
      0.8871068954467773,
      0.9304215908050537,
      0.9777606129646301,
      0.9579700231552124,
      0.9837246537208557,
      0.945549726486206,
      0.9467216730117798,
      0.9125539064407349,
      0.9248241782188416,
      0.9342220425605774,
      0.9815554618835449,
      0.9638559818267822,
      0.9884651899337769,
      0.9809699654579163,
      0.9909839034080505,
      0.9977189302444458,
      0.999081015586853,
      0.9990828633308411,
      0.9996879696846008,
      0.9993754625320435,
      0.9981042146682739,
      0.9967041015625,
      0.9933394193649292,
      0.9967101216316223,
      0.9961633086204529,
      0.9973952174186707,
      0.9986862540245056,
      0.9986498951911926,
      0.9995641112327576,
      0.9994307160377502,
      0.9996803402900696,
      0.9995253682136536,
      0.9994730949401855,
      0.9988128542900085,
      0.9927220940589905,
      0.9874035120010376,
      0.9618093967437744,
      0.9678173065185547,
      0.9455854296684265,
      0.9672873020172119,
      0.9748403429985046,
      0.9829260110855103,
      0.9878606200218201,
      0.9964600205421448,
      0.9982865452766418,
      0.9990835189819336,
      0.9984731674194336
    ],
    [
      0.812976598739624,
      0.8719035983085632,
      0.9125339388847351,
      0.9007264375686646,
      0.8633157014846802,
      0.8737022280693054,
      0.8851077556610107,
      0.8310931921005249,
      0.7990947365760803,
      0.8240399360656738,
      0.8212284445762634,
      0.7706974744796753,
      0.7647413611412048,
      0.7868879437446594,
      0.769487202167511,
      0.7361348867416382,
      0.7592083215713501,
      0.780359148979187,
      0.748198926448822,
      0.7374237179756165,
      0.7466544508934021,
      0.7632219195365906,
      0.73135906457901,
      0.7304351329803467,
      0.747677743434906,
      0.738421618938446,
      0.7103646993637085,
      0.7129306793212891,
      0.7491235733032227,
      0.7203767895698547,
      0.7008450031280518,
      0.7331544756889343,
      0.7376605868339539,
      0.7084166407585144,
      0.6951334476470947,
      0.6542351245880127,
      0.6786808371543884,
      0.7050797343254089,
      0.6928815841674805,
      0.7208749651908875,
      0.7329683303833008,
      0.7094609141349792,
      0.7129663825035095,
      0.7426500916481018,
      0.728286862373352,
      0.7166618704795837,
      0.7351389527320862,
      0.7386720180511475,
      0.7173417806625366,
      0.7236283421516418,
      0.7290254831314087,
      0.7139350175857544,
      0.6787205338478088,
      0.6977236270904541,
      0.6979483366012573,
      0.6636394262313843,
      0.6413027048110962,
      0.6625807285308838,
      0.6876569390296936,
      0.6367279887199402,
      0.6172195076942444,
      0.643022358417511,
      0.5925373435020447,
      0.6503281593322754,
      0.7309642434120178,
      0.6747621297836304,
      0.6498895883560181,
      0.718015193939209,
      0.7599945068359375,
      0.7038755416870117,
      0.7042394876480103,
      0.7793858051300049,
      0.7718629837036133,
      0.7217631340026855,
      0.7406222224235535,
      0.7968533635139465,
      0.7633682489395142,
      0.7174475193023682,
      0.7629945278167725,
      0.7924679517745972,
      0.7401025295257568,
      0.7291909456253052,
      0.7840563654899597,
      0.7612098455429077,
      0.9980778694152832,
      0.999487578868866,
      0.9993123412132263,
      0.999116063117981,
      0.9964135885238647,
      0.9704288244247437,
      0.949436366558075,
      0.9031445980072021,
      0.9044062495231628,
      0.858471691608429,
      0.8547722101211548,
      0.8981106281280518,
      0.8466730713844299,
      0.8635873198509216,
      0.8114049434661865,
      0.8289432525634766,
      0.8977453708648682,
      0.9200917482376099,
      0.9167592525482178,
      0.9300376176834106,
      0.8964228630065918,
      0.9185232520103455,
      0.916130006313324,
      0.9629647135734558,
      0.9796980023384094,
      0.9972503185272217,
      0.9984988570213318,
      0.9994863867759705,
      0.9993340969085693,
      0.9995427131652832,
      0.9997193217277527,
      0.9995906949043274,
      0.9996364116668701,
      0.999548077583313,
      0.9996318817138672,
      0.9995443224906921,
      0.9993448853492737,
      0.9994199872016907,
      0.9997459650039673,
      0.9997683763504028,
      0.9997930526733398,
      0.9996543526649475,
      0.9995030164718628,
      0.9993382692337036,
      0.998392641544342,
      0.9978479146957397,
      0.9980993866920471,
      0.9952977299690247,
      0.9885262846946716,
      0.9613924622535706,
      0.9465692639350891,
      0.893190860748291,
      0.8971880674362183,
      0.9261401891708374,
      0.8927894234657288,
      0.9372208118438721,
      0.9808308482170105,
      0.9605585336685181,
      0.9847840070724487,
      0.945675253868103,
      0.9494680166244507,
      0.9163206815719604,
      0.9280081987380981,
      0.9362319707870483,
      0.9828100204467773,
      0.9664560556411743,
      0.989679753780365,
      0.9831938147544861,
      0.9930754899978638,
      0.9981293082237244,
      0.9992319941520691,
      0.9991963505744934,
      0.9997227787971497,
      0.9994717836380005,
      0.998306393623352,
      0.9970746040344238,
      0.9939742088317871,
      0.9970625042915344,
      0.9965505003929138,
      0.997600793838501,
      0.9988189339637756,
      0.998795211315155,
      0.9996161460876465,
      0.999472439289093,
      0.9996969699859619,
      0.9995564222335815,
      0.9995132684707642,
      0.9989573955535889,
      0.9937813878059387,
      0.988701343536377,
      0.9637065529823303,
      0.9703694581985474,
      0.9480663537979126,
      0.9691417217254639,
      0.9763725399971008,
      0.9844967126846313,
      0.9894344806671143,
      0.9969804883003235,
      0.9984534978866577,
      0.9991450905799866,
      0.9985296726226807
    ],
    [
      0.8294886350631714,
      0.8896786570549011,
      0.9250221252441406,
      0.9129059910774231,
      0.8761026859283447,
      0.8847536444664001,
      0.8945138454437256,
      0.8409095406532288,
      0.8104949593544006,
      0.8354018926620483,
      0.8294526934623718,
      0.7811309099197388,
      0.7767302989959717,
      0.7947635650634766,
      0.777443528175354,
      0.746374249458313,
      0.7689005136489868,
      0.7870396375656128,
      0.7575596570968628,
      0.7476162910461426,
      0.7544201016426086,
      0.7720432281494141,
      0.7410933971405029,
      0.7411196231842041,
      0.7576489448547363,
      0.7472575306892395,
      0.7187422513961792,
      0.7231106758117676,
      0.7582260370254517,
      0.728959858417511,
      0.7103317975997925,
      0.745560884475708,
      0.758158266544342,
      0.727400004863739,
      0.719914436340332,
      0.6875295042991638,
      0.6991530656814575,
      0.7231202125549316,
      0.7088754177093506,
      0.7352478504180908,
      0.7441561222076416,
      0.7216939926147461,
      0.7255522608757019,
      0.7517834901809692,
      0.7389430999755859,
      0.7279006838798523,
      0.7460970878601074,
      0.74910569190979,
      0.7297154068946838,
      0.7379586696624756,
      0.7406718730926514,
      0.7272007465362549,
      0.6944547295570374,
      0.7133541107177734,
      0.7141088843345642,
      0.6823259592056274,
      0.665850043296814,
      0.6826446056365967,
      0.706968367099762,
      0.6636201739311218,
      0.647640585899353,
      0.6767761707305908,
      0.6169679760932922,
      0.6679571866989136,
      0.7450459599494934,
      0.6882737874984741,
      0.6662023067474365,
      0.7298932075500488,
      0.773901104927063,
      0.7152880430221558,
      0.7138339877128601,
      0.7883760929107666,
      0.7808330655097961,
      0.7317085266113281,
      0.7485325336456299,
      0.8041571378707886,
      0.7702286243438721,
      0.7274993658065796,
      0.7720186710357666,
      0.8032543659210205,
      0.7501237988471985,
      0.7388761639595032,
      0.79265958070755,
      0.7685436010360718,
      0.9981730580329895,
      0.999528706073761,
      0.9993857145309448,
      0.999252200126648,
      0.9971297383308411,
      0.9731247425079346,
      0.9532009363174438,
      0.907234251499176,
      0.906973123550415,
      0.8650733232498169,
      0.862012505531311,
      0.9027131795883179,
      0.8543485999107361,
      0.8705918788909912,
      0.820026159286499,
      0.8367301225662231,
      0.9027714133262634,
      0.9238905310630798,
      0.9201716184616089,
      0.9331899881362915,
      0.9003715515136719,
      0.9212890863418579,
      0.9193651676177979,
      0.9649321436882019,
      0.9814599752426147,
      0.9975994825363159,
      0.9986039996147156,
      0.9995278120040894,
      0.9994136691093445,
      0.9996076822280884,
      0.9997527003288269,
      0.9996486902236938,
      0.9996843338012695,
      0.9995964169502258,
      0.9996854662895203,
      0.9996215105056763,
      0.9994544386863708,
      0.9994887709617615,
      0.9997687339782715,
      0.9997860789299011,
      0.9998129606246948,
      0.999675989151001,
      0.9995437860488892,
      0.999415934085846,
      0.9986610412597656,
      0.9982434511184692,
      0.9982988238334656,
      0.9956696033477783,
      0.988995373249054,
      0.9624127745628357,
      0.9489546418190002,
      0.8970122337341309,
      0.9012811779975891,
      0.9272974729537964,
      0.8949880599975586,
      0.9413031339645386,
      0.9830332398414612,
      0.9627348184585571,
      0.9854460954666138,
      0.9465694427490234,
      0.9510459899902344,
      0.918988823890686,
      0.9302933812141418,
      0.9380812048912048,
      0.9821752309799194,
      0.9675320386886597,
      0.9901588559150696,
      0.9843924045562744,
      0.9942559599876404,
      0.9985264539718628,
      0.9993856549263,
      0.9993441700935364,
      0.9997662305831909,
      0.9995734095573425,
      0.9986194968223572,
      0.9976390600204468,
      0.9952017068862915,
      0.9975952506065369,
      0.9971491098403931,
      0.9979363083839417,
      0.9989822506904602,
      0.9989603161811829,
      0.9996750950813293,
      0.9995176196098328,
      0.9997173547744751,
      0.9995949268341064,
      0.9995671510696411,
      0.999134361743927,
      0.9951679706573486,
      0.9904877543449402,
      0.9664225578308105,
      0.974000871181488,
      0.9514372944831848,
      0.9721646308898926,
      0.9786031246185303,
      0.9866228699684143,
      0.991194486618042,
      0.9976863861083984,
      0.9987236261367798,
      0.9992489218711853,
      0.9986262917518616
    ],
    [
      0.8752980828285217,
      0.9241436719894409,
      0.9432950019836426,
      0.9300973415374756,
      0.8901107311248779,
      0.8988401889801025,
      0.9050881862640381,
      0.8524316549301147,
      0.8232301473617554,
      0.8476184606552124,
      0.8381161689758301,
      0.7928863167762756,
      0.7891576290130615,
      0.8037720918655396,
      0.7876856327056885,
      0.7588553428649902,
      0.7802550196647644,
      0.7942249774932861,
      0.767497718334198,
      0.7579459547996521,
      0.7620097398757935,
      0.7811828255653381,
      0.7512450218200684,
      0.7523221969604492,
      0.7689940929412842,
      0.7565252780914307,
      0.7277795076370239,
      0.7352938055992126,
      0.7676306366920471,
      0.7381789088249207,
      0.7200021743774414,
      0.7594212293624878,
      0.775227427482605,
      0.7455492615699768,
      0.7390656471252441,
      0.7137471437454224,
      0.7190839052200317,
      0.7407663464546204,
      0.7239791750907898,
      0.74898362159729,
      0.7559362649917603,
      0.734127938747406,
      0.7391831874847412,
      0.7602372169494629,
      0.7499775886535645,
      0.7391924858093262,
      0.7576401233673096,
      0.7597092390060425,
      0.7427671551704407,
      0.7534054517745972,
      0.7525962591171265,
      0.7411727905273438,
      0.7098989486694336,
      0.7291291952133179,
      0.728859543800354,
      0.7008534669876099,
      0.6883489489555359,
      0.7014055848121643,
      0.7251415252685547,
      0.6895401477813721,
      0.6694985628128052,
      0.6939918398857117,
      0.637560248374939,
      0.6832783818244934,
      0.7577065825462341,
      0.7046676278114319,
      0.6801213026046753,
      0.739364504814148,
      0.7868790626525879,
      0.7259345054626465,
      0.7227949500083923,
      0.7961984872817993,
      0.790407657623291,
      0.741192102432251,
      0.7554236650466919,
      0.8113811016082764,
      0.778486430644989,
      0.737472414970398,
      0.7792172431945801,
      0.8112491369247437,
      0.7599921226501465,
      0.7473222017288208,
      0.7996571660041809,
      0.7768590450286865,
      0.9982550144195557,
      0.9995594024658203,
      0.9994372129440308,
      0.9993405342102051,
      0.9975724220275879,
      0.9754064679145813,
      0.9562636613845825,
      0.910425066947937,
      0.9105085134506226,
      0.871408224105835,
      0.8689859509468079,
      0.906587541103363,
      0.8612186312675476,
      0.8774842619895935,
      0.8286637663841248,
      0.8437442779541016,
      0.9078600406646729,
      0.9279165267944336,
      0.9233417510986328,
      0.9359313249588013,
      0.9038888812065125,
      0.9236389398574829,
      0.9220272302627563,
      0.9663574695587158,
      0.9822975993156433,
      0.9977735280990601,
      0.9986708760261536,
      0.9995591640472412,
      0.9994751811027527,
      0.9996576309204102,
      0.9997807145118713,
      0.9996981024742126,
      0.9997238516807556,
      0.9996376037597656,
      0.999726414680481,
      0.9996767640113831,
      0.9995312094688416,
      0.9995391964912415,
      0.9997848272323608,
      0.9997997283935547,
      0.9998297691345215,
      0.9996963739395142,
      0.9995970726013184,
      0.9994827508926392,
      0.9988623857498169,
      0.9985460042953491,
      0.9985346794128418,
      0.9961135387420654,
      0.9896077513694763,
      0.9623905420303345,
      0.9509516358375549,
      0.9010225534439087,
      0.905957818031311,
      0.9311975836753845,
      0.899917483329773,
      0.9454247951507568,
      0.9849040508270264,
      0.9639663696289062,
      0.9845190048217773,
      0.9486055374145508,
      0.9528621435165405,
      0.9217560291290283,
      0.9325652122497559,
      0.9399171471595764,
      0.9832198619842529,
      0.9695631265640259,
      0.9911670684814453,
      0.9857181310653687,
      0.9951667785644531,
      0.9988356232643127,
      0.9995132684707642,
      0.9994643926620483,
      0.9998025894165039,
      0.9996559023857117,
      0.9988791346549988,
      0.9980344772338867,
      0.996017336845398,
      0.9979871511459351,
      0.9975547790527344,
      0.9981906414031982,
      0.9991095066070557,
      0.9990856647491455,
      0.9997170567512512,
      0.9995495676994324,
      0.9997298717498779,
      0.9996213316917419,
      0.9996031522750854,
      0.9992559552192688,
      0.9960615038871765,
      0.9917580485343933,
      0.9685924649238586,
      0.976614236831665,
      0.9546811580657959,
      0.9745413064956665,
      0.980405330657959,
      0.988522469997406,
      0.9928548336029053,
      0.9983042478561401,
      0.9989432692527771,
      0.9993350505828857,
      0.9987066984176636
    ],
    [
      0.904895007610321,
      0.9470081329345703,
      0.9558534622192383,
      0.9421842098236084,
      0.8994995355606079,
      0.9092925786972046,
      0.9140106439590454,
      0.8625268936157227,
      0.8336633443832397,
      0.856702446937561,
      0.8458503484725952,
      0.8042806386947632,
      0.7994261384010315,
      0.8145893812179565,
      0.7991811633110046,
      0.7727785110473633,
      0.7949696183204651,
      0.8063497543334961,
      0.7785590887069702,
      0.7697371244430542,
      0.7756387591362,
      0.7911678552627563,
      0.7617796063423157,
      0.7650576829910278,
      0.7813173532485962,
      0.7660505771636963,
      0.7365590333938599,
      0.7483699321746826,
      0.7778301239013672,
      0.7473605871200562,
      0.7307897806167603,
      0.7725279927253723,
      0.7885791063308716,
      0.7595071196556091,
      0.7550743222236633,
      0.737594485282898,
      0.7379816174507141,
      0.7580121755599976,
      0.7400022745132446,
      0.7637398838996887,
      0.7660323977470398,
      0.7454547882080078,
      0.7528626918792725,
      0.7697725892066956,
      0.7591537833213806,
      0.7498063445091248,
      0.7680702805519104,
      0.7690945863723755,
      0.753612756729126,
      0.7658513784408569,
      0.7627742290496826,
      0.7534983158111572,
      0.7250264286994934,
      0.7436861991882324,
      0.7424728870391846,
      0.7181064486503601,
      0.7070350050926208,
      0.7169035077095032,
      0.7394723892211914,
      0.7040354013442993,
      0.6823409199714661,
      0.7049171924591064,
      0.6495798826217651,
      0.6942398548126221,
      0.7664864659309387,
      0.7149375081062317,
      0.6917876601219177,
      0.7489651441574097,
      0.7942497730255127,
      0.7346643209457397,
      0.7307960987091064,
      0.8032440543174744,
      0.7995184063911438,
      0.7506879568099976,
      0.7611774206161499,
      0.8176806569099426,
      0.7862363457679749,
      0.7462320327758789,
      0.7851274013519287,
      0.8183752298355103,
      0.7693504095077515,
      0.7546672224998474,
      0.8056654930114746,
      0.7829504609107971,
      0.998394787311554,
      0.999609112739563,
      0.9995182156562805,
      0.9994677901268005,
      0.9982011914253235,
      0.9791867136955261,
      0.9611235857009888,
      0.91558438539505,
      0.9152030944824219,
      0.8779602646827698,
      0.8765414357185364,
      0.9116052389144897,
      0.8686954975128174,
      0.8848230838775635,
      0.8373536467552185,
      0.8513514995574951,
      0.9132323265075684,
      0.9327247738838196,
      0.9272894263267517,
      0.9395390152931213,
      0.9091686606407166,
      0.9276748299598694,
      0.9267570972442627,
      0.9688961505889893,
      0.984447717666626,
      0.998223066329956,
      0.9988550543785095,
      0.9996137619018555,
      0.9995688199996948,
      0.9997243881225586,
      0.9998164176940918,
      0.9997580647468567,
      0.999770998954773,
      0.9996865391731262,
      0.9997707605361938,
      0.9997319579124451,
      0.9996064305305481,
      0.9995900988578796,
      0.9998028874397278,
      0.999815046787262,
      0.9998481869697571,
      0.9997168183326721,
      0.9996369481086731,
      0.9995385408401489,
      0.998996913433075,
      0.9987247586250305,
      0.9987789988517761,
      0.9966210722923279,
      0.9904062747955322,
      0.964579701423645,
      0.9544145464897156,
      0.9075981378555298,
      0.913311243057251,
      0.9375542402267456,
      0.9069929718971252,
      0.9534299969673157,
      0.9881126880645752,
      0.967061460018158,
      0.986262857913971,
      0.9527772068977356,
      0.9567968249320984,
      0.9272919297218323,
      0.9365862607955933,
      0.9429425001144409,
      0.9842517971992493,
      0.9716802835464478,
      0.9921497702598572,
      0.9869343638420105,
      0.995840311050415,
      0.9990828633308411,
      0.9996102452278137,
      0.9995582699775696,
      0.9998325109481812,
      0.9997240304946899,
      0.9990927577018738,
      0.9984209537506104,
      0.9968432188034058,
      0.9984000325202942,
      0.9980399012565613,
      0.9985250234603882,
      0.999271035194397,
      0.9992499947547913,
      0.9997698068618774,
      0.9995958209037781,
      0.9997515082359314,
      0.9996612071990967,
      0.9996530413627625,
      0.9994068741798401,
      0.9971553683280945,
      0.9935283064842224,
      0.971903920173645,
      0.9796987771987915,
      0.9581515789031982,
      0.9770355820655823,
      0.9824567437171936,
      0.9902520179748535,
      0.9943187832832336,
      0.9987570643424988,
      0.9991124868392944,
      0.9994020462036133,
      0.9987663626670837
    ],
    [
      0.9219966530799866,
      0.9592059850692749,
      0.963438093662262,
      0.9504889845848083,
      0.908171534538269,
      0.9178523421287537,
      0.9214071035385132,
      0.8717290163040161,
      0.8442593812942505,
      0.8657802939414978,
      0.8541464805603027,
      0.8148442506790161,
      0.8103152513504028,
      0.8250184059143066,
      0.8095663189888,
      0.7847286462783813,
      0.8073578476905823,
      0.8175030946731567,
      0.7886063456535339,
      0.7813933491706848,
      0.789854109287262,
      0.8003262281417847,
      0.7722748517990112,
      0.776210606098175,
      0.7909418940544128,
      0.7751011848449707,
      0.7453128695487976,
      0.7584778666496277,
      0.7866776585578918,
      0.7568036317825317,
      0.739711344242096,
      0.7826205492019653,
      0.7987699508666992,
      0.7730817794799805,
      0.7683310508728027,
      0.7610909342765808,
      0.7553293704986572,
      0.7703471779823303,
      0.7537055015563965,
      0.7753821611404419,
      0.7751138210296631,
      0.7564961910247803,
      0.7650834918022156,
      0.7782896757125854,
      0.7677724957466125,
      0.759365975856781,
      0.7777882814407349,
      0.7781508564949036,
      0.7640573978424072,
      0.7767868638038635,
      0.7721422910690308,
      0.7645858526229858,
      0.7386744022369385,
      0.7568525075912476,
      0.7558281421661377,
      0.7325215339660645,
      0.7238627076148987,
      0.731557309627533,
      0.7577394843101501,
      0.7188241481781006,
      0.6959288716316223,
      0.7240179181098938,
      0.659737229347229,
      0.7093875408172607,
      0.777536153793335,
      0.7250820398330688,
      0.7040338516235352,
      0.7633900046348572,
      0.8013914823532104,
      0.7429964542388916,
      0.7409874796867371,
      0.8110886216163635,
      0.8065513372421265,
      0.7599731087684631,
      0.769002377986908,
      0.824356198310852,
      0.7936204671859741,
      0.7568866014480591,
      0.7929549217224121,
      0.8258618116378784,
      0.7797359228134155,
      0.7637293934822083,
      0.814311683177948,
      0.7914183735847473,
      0.9985107183456421,
      0.9996503591537476,
      0.9995827078819275,
      0.9995605945587158,
      0.9986217021942139,
      0.9821054935455322,
      0.9651534557342529,
      0.9205204248428345,
      0.9193902015686035,
      0.8841814398765564,
      0.882765531539917,
      0.9163805842399597,
      0.8762735724449158,
      0.8919562101364136,
      0.8458496332168579,
      0.8607109189033508,
      0.9188458323478699,
      0.9367847442626953,
      0.9314782023429871,
      0.9432262182235718,
      0.914860188961029,
      0.9322668313980103,
      0.9312291145324707,
      0.9711624383926392,
      0.9862621426582336,
      0.9985849857330322,
      0.9990127086639404,
      0.9996573328971863,
      0.9996400475502014,
      0.9997771978378296,
      0.999843418598175,
      0.9998016357421875,
      0.9998041987419128,
      0.9997283816337585,
      0.999800443649292,
      0.9997701048851013,
      0.999658465385437,
      0.9996222853660583,
      0.9998130202293396,
      0.9998226165771484,
      0.9998619556427002,
      0.9997323751449585,
      0.9996817111968994,
      0.9995957016944885,
      0.9991517663002014,
      0.9989439845085144,
      0.9990148544311523,
      0.9972308278083801,
      0.9913347959518433,
      0.9676437377929688,
      0.9580582976341248,
      0.9140068292617798,
      0.9195519685745239,
      0.942781925201416,
      0.9138710498809814,
      0.9601033329963684,
      0.9903438091278076,
      0.9695401787757874,
      0.9876916408538818,
      0.9563907384872437,
      0.9599281549453735,
      0.9323683977127075,
      0.9410641193389893,
      0.9452310800552368,
      0.9857796430587769,
      0.9744104146957397,
      0.9931281208992004,
      0.9882601499557495,
      0.9964688420295715,
      0.999272882938385,
      0.9996810555458069,
      0.9996244311332703,
      0.999853789806366,
      0.9997748136520386,
      0.9992598295211792,
      0.9987589120864868,
      0.9975144267082214,
      0.9987115263938904,
      0.9984233975410461,
      0.9987727403640747,
      0.9994047284126282,
      0.9993738532066345,
      0.9998074769973755,
      0.9996305108070374,
      0.9997673630714417,
      0.9996908903121948,
      0.9996910095214844,
      0.9995173215866089,
      0.9979621767997742,
      0.9952637553215027,
      0.9754928350448608,
      0.9822450876235962,
      0.9616032242774963,
      0.9793214797973633,
      0.9841524958610535,
      0.9916683435440063,
      0.9953768849372864,
      0.9990333318710327,
      0.9992030262947083,
      0.9994244575500488,
      0.9988114237785339
    ],
    [
      0.9361046552658081,
      0.9672076106071472,
      0.9696988463401794,
      0.9580706357955933,
      0.9175820350646973,
      0.92608243227005,
      0.9292736649513245,
      0.8807024359703064,
      0.8551772832870483,
      0.8752394318580627,
      0.8623725771903992,
      0.8250689506530762,
      0.8219650983810425,
      0.8344581127166748,
      0.8187528848648071,
      0.7965255975723267,
      0.8189324140548706,
      0.8282152414321899,
      0.7996691465377808,
      0.7933220863342285,
      0.8035638332366943,
      0.8090521693229675,
      0.782487154006958,
      0.7871963977813721,
      0.8002166748046875,
      0.7844842672348022,
      0.7550855875015259,
      0.7684237360954285,
      0.7947611808776855,
      0.7671330571174622,
      0.7500147819519043,
      0.7921839952468872,
      0.8079018592834473,
      0.784936249256134,
      0.7803314924240112,
      0.7799461483955383,
      0.7713735103607178,
      0.7839937210083008,
      0.7672978043556213,
      0.7877336144447327,
      0.7849904298782349,
      0.7678384780883789,
      0.7777861952781677,
      0.788776695728302,
      0.777330219745636,
      0.7702215909957886,
      0.7892131805419922,
      0.7891286015510559,
      0.7748292684555054,
      0.788967490196228,
      0.7846662402153015,
      0.7771673202514648,
      0.75397789478302,
      0.7717024087905884,
      0.7707299590110779,
      0.7453067898750305,
      0.7404142022132874,
      0.7459259033203125,
      0.7758933305740356,
      0.7314739227294922,
      0.7163041234016418,
      0.7548679709434509,
      0.6769764423370361,
      0.7300880551338196,
      0.7924637794494629,
      0.7408972978591919,
      0.7232670187950134,
      0.7834072113037109,
      0.8116533160209656,
      0.755772590637207,
      0.7570957541465759,
      0.8213843107223511,
      0.8149811029434204,
      0.7718138694763184,
      0.779859185218811,
      0.8328319787979126,
      0.8025100231170654,
      0.7706809043884277,
      0.8024604320526123,
      0.8340471982955933,
      0.789781928062439,
      0.7727872133255005,
      0.8222771883010864,
      0.8000960350036621,
      0.9986163377761841,
      0.999688446521759,
      0.999642014503479,
      0.9996444582939148,
      0.9989858865737915,
      0.9849423170089722,
      0.9694501161575317,
      0.9252773523330688,
      0.9236732721328735,
      0.89017254114151,
      0.8892790675163269,
      0.9211971759796143,
      0.8841264843940735,
      0.8989224433898926,
      0.8547863960266113,
      0.8689117431640625,
      0.9238033890724182,
      0.9412972331047058,
      0.9353548288345337,
      0.9465800523757935,
      0.9199002981185913,
      0.9365592002868652,
      0.935556173324585,
      0.9737271666526794,
      0.9878485798835754,
      0.9989045262336731,
      0.9991611242294312,
      0.9996984004974365,
      0.9997004270553589,
      0.9998190402984619,
      0.9998674392700195,
      0.9998399615287781,
      0.9998375177383423,
      0.9997769594192505,
      0.9998310804367065,
      0.9998019933700562,
      0.9996985793113708,
      0.9996500611305237,
      0.9998233318328857,
      0.999832808971405,
      0.9998760223388672,
      0.9997560381889343,
      0.9997119903564453,
      0.999645471572876,
      0.9992640614509583,
      0.9991195797920227,
      0.9991942644119263,
      0.9977691173553467,
      0.992218554019928,
      0.970170259475708,
      0.9611995220184326,
      0.9201433658599854,
      0.9255688190460205,
      0.9482252597808838,
      0.918831467628479,
      0.9656413793563843,
      0.9919936656951904,
      0.972523033618927,
      0.9891909956932068,
      0.959998607635498,
      0.9629954695701599,
      0.9369978904724121,
      0.9453366994857788,
      0.9482710957527161,
      0.9870990514755249,
      0.9767361283302307,
      0.9939996600151062,
      0.9894313216209412,
      0.9969921112060547,
      0.9994217157363892,
      0.9997370839118958,
      0.9996759295463562,
      0.9998705387115479,
      0.999813973903656,
      0.9993845820426941,
      0.9990183711051941,
      0.9981006979942322,
      0.9989505410194397,
      0.9987095594406128,
      0.998988151550293,
      0.999544620513916,
      0.9995193481445312,
      0.999842643737793,
      0.9996686577796936,
      0.9997830390930176,
      0.9997197389602661,
      0.9997290372848511,
      0.9996173977851868,
      0.9985991716384888,
      0.996668815612793,
      0.9791625142097473,
      0.9846713542938232,
      0.9648119807243347,
      0.981215238571167,
      0.9853923916816711,
      0.9926118850708008,
      0.9961674809455872,
      0.999224066734314,
      0.9992873668670654,
      0.9994606971740723,
      0.9988337755203247
    ],
    [
      0.943466067314148,
      0.9702143669128418,
      0.973014235496521,
      0.9611175656318665,
      0.9222961068153381,
      0.929867684841156,
      0.9333363771438599,
      0.8859168291091919,
      0.8620496392250061,
      0.8789710998535156,
      0.8682546615600586,
      0.8323752880096436,
      0.8304384350776672,
      0.8419700860977173,
      0.8269878625869751,
      0.8074212074279785,
      0.831200122833252,
      0.8395310640335083,
      0.8116553425788879,
      0.8059128522872925,
      0.8207018971443176,
      0.8189518451690674,
      0.7936331033706665,
      0.8008956909179688,
      0.8113355040550232,
      0.7959251999855042,
      0.7683933973312378,
      0.7792544960975647,
      0.8036813735961914,
      0.7792267203330994,
      0.7625304460525513,
      0.8038545846939087,
      0.8173255920410156,
      0.7973978519439697,
      0.793704628944397,
      0.793976902961731,
      0.7845250368118286,
      0.7964539527893066,
      0.7800070643424988,
      0.8003749251365662,
      0.795893669128418,
      0.7790546417236328,
      0.7903751134872437,
      0.8001694083213806,
      0.7884601354598999,
      0.7819721698760986,
      0.8003043532371521,
      0.7999933958053589,
      0.7859342098236084,
      0.799524188041687,
      0.7959113121032715,
      0.7901883721351624,
      0.7681949734687805,
      0.7844511270523071,
      0.7824352979660034,
      0.7561697959899902,
      0.7531891465187073,
      0.7568702697753906,
      0.7922351360321045,
      0.7389377355575562,
      0.7289110422134399,
      0.7851642966270447,
      0.6909978985786438,
      0.745076596736908,
      0.8053404092788696,
      0.7583450675010681,
      0.7425729036331177,
      0.8007505536079407,
      0.8227905035018921,
      0.7721022367477417,
      0.7739108800888062,
      0.8315522074699402,
      0.8232581615447998,
      0.7836329936981201,
      0.7920522689819336,
      0.841180145740509,
      0.812296986579895,
      0.7831649780273438,
      0.8133862018585205,
      0.8422731757164001,
      0.799898624420166,
      0.7830641269683838,
      0.8306996822357178,
      0.8084468841552734,
      0.9987223744392395,
      0.9997230768203735,
      0.9996932744979858,
      0.9997097253799438,
      0.9992369413375854,
      0.9870805740356445,
      0.9745700359344482,
      0.9302088022232056,
      0.9292486906051636,
      0.8973804116249084,
      0.896582305431366,
      0.9271440505981445,
      0.8922130465507507,
      0.9064027070999146,
      0.8629529476165771,
      0.8756809234619141,
      0.9275496602058411,
      0.9470939636230469,
      0.9395180940628052,
      0.9504075050354004,
      0.9255934357643127,
      0.9414905309677124,
      0.9403864741325378,
      0.9767279624938965,
      0.989899218082428,
      0.9991584420204163,
      0.9992994070053101,
      0.9997382760047913,
      0.9997568726539612,
      0.9998541474342346,
      0.9998889565467834,
      0.9998716711997986,
      0.9998642206192017,
      0.9998155236244202,
      0.9998503923416138,
      0.9998288154602051,
      0.9997344613075256,
      0.9996751546859741,
      0.9998320937156677,
      0.9998394846916199,
      0.9998872876167297,
      0.9997715353965759,
      0.9997450113296509,
      0.999688982963562,
      0.9993680715560913,
      0.9992629289627075,
      0.9993569850921631,
      0.9983461499214172,
      0.993306040763855,
      0.9729673266410828,
      0.9649187922477722,
      0.9265892505645752,
      0.9319183826446533,
      0.9547761678695679,
      0.9262822866439819,
      0.9712880253791809,
      0.9934966564178467,
      0.9761651754379272,
      0.9907723069190979,
      0.9642815589904785,
      0.9666867256164551,
      0.9424034357070923,
      0.9505479335784912,
      0.95198655128479,
      0.988699734210968,
      0.9793733954429626,
      0.9949638247489929,
      0.9906108379364014,
      0.997482419013977,
      0.9995081424713135,
      0.9997801780700684,
      0.9997174739837646,
      0.9998845458030701,
      0.9998451471328735,
      0.9994876384735107,
      0.9992225766181946,
      0.9985659718513489,
      0.999131977558136,
      0.9989415407180786,
      0.9991674423217773,
      0.9996496438980103,
      0.9996311068534851,
      0.9998708367347717,
      0.9997034072875977,
      0.999797523021698,
      0.9997443556785583,
      0.9997589588165283,
      0.999687910079956,
      0.9989401698112488,
      0.9976516962051392,
      0.9822046756744385,
      0.986780047416687,
      0.9661483764648438,
      0.9829504489898682,
      0.986603856086731,
      0.9933532476425171,
      0.9967332482337952,
      0.9993608593940735,
      0.9993535876274109,
      0.9994906187057495,
      0.9988520741462708
    ],
    [
      0.9464645385742188,
      0.9724166989326477,
      0.9748536348342896,
      0.9618173241615295,
      0.924987256526947,
      0.9333897233009338,
      0.9367724061012268,
      0.890741229057312,
      0.8692854642868042,
      0.8853904008865356,
      0.8739718794822693,
      0.8400934338569641,
      0.8394514322280884,
      0.8493523597717285,
      0.8353986144065857,
      0.8172866106033325,
      0.8410838842391968,
      0.8493191003799438,
      0.8220270872116089,
      0.81686931848526,
      0.8331863284111023,
      0.8270490765571594,
      0.803551435470581,
      0.8126199245452881,
      0.8201165199279785,
      0.8061779141426086,
      0.7811092138290405,
      0.7881929874420166,
      0.8108672499656677,
      0.790181577205658,
      0.7737986445426941,
      0.8119304180145264,
      0.8259814977645874,
      0.8089802265167236,
      0.8041577339172363,
      0.8068429231643677,
      0.7950451374053955,
      0.806442141532898,
      0.7911586761474609,
      0.8105477094650269,
      0.8055055737495422,
      0.7896051406860352,
      0.8014481067657471,
      0.8097947239875793,
      0.7990291118621826,
      0.7936648726463318,
      0.8109991550445557,
      0.8094338774681091,
      0.796989381313324,
      0.8103215098381042,
      0.8059346675872803,
      0.8026003837585449,
      0.7808866500854492,
      0.7962912917137146,
      0.7934615612030029,
      0.7693426609039307,
      0.7654911279678345,
      0.7654033899307251,
      0.8036807775497437,
      0.7412702441215515,
      0.7300447225570679,
      0.8051267862319946,
      0.7151960730552673,
      0.7515048980712891,
      0.8147847056388855,
      0.7764197587966919,
      0.760249137878418,
      0.8119730353355408,
      0.8334827423095703,
      0.7871811389923096,
      0.7875800728797913,
      0.840030312538147,
      0.8311065435409546,
      0.7933424711227417,
      0.8030588030815125,
      0.8492599129676819,
      0.8211687207221985,
      0.7935653924942017,
      0.8223925232887268,
      0.8497040271759033,
      0.8089244365692139,
      0.793027400970459,
      0.838508129119873,
      0.816139280796051,
      0.9987925291061401,
      0.9997470378875732,
      0.9997279644012451,
      0.9997507333755493,
      0.9993780255317688,
      0.9885314106941223,
      0.975875973701477,
      0.9342593550682068,
      0.9339438676834106,
      0.9031274914741516,
      0.9024195671081543,
      0.9322414994239807,
      0.8994625806808472,
      0.9129267334938049,
      0.8708335757255554,
      0.88350909948349,
      0.9323729872703552,
      0.9504318237304688,
      0.9432790279388428,
      0.9540456533432007,
      0.9306410551071167,
      0.9457558989524841,
      0.9452718496322632,
      0.9792735576629639,
      0.9912031888961792,
      0.9993169903755188,
      0.9993981122970581,
      0.9997670650482178,
      0.9997971653938293,
      0.9998789429664612,
      0.9999057054519653,
      0.999896228313446,
      0.9998864531517029,
      0.9998472332954407,
      0.9998716115951538,
      0.9998509883880615,
      0.9997632503509521,
      0.9996968507766724,
      0.9998382329940796,
      0.999846339225769,
      0.9998975396156311,
      0.9997848868370056,
      0.9997721910476685,
      0.9997230172157288,
      0.9994480013847351,
      0.999385416507721,
      0.9994834661483765,
      0.9987620711326599,
      0.9941127300262451,
      0.9755980968475342,
      0.9682431221008301,
      0.9323358535766602,
      0.9373397827148438,
      0.9588332176208496,
      0.9340949058532715,
      0.9747766256332397,
      0.9945242404937744,
      0.9791977405548096,
      0.9924845695495605,
      0.9690955281257629,
      0.9699153900146484,
      0.9482929706573486,
      0.955451488494873,
      0.9563125371932983,
      0.9902315139770508,
      0.9818695187568665,
      0.9957283139228821,
      0.9917752742767334,
      0.9979528188705444,
      0.9995900988578796,
      0.9998103976249695,
      0.999747633934021,
      0.9998944997787476,
      0.999867856502533,
      0.999561071395874,
      0.9993630647659302,
      0.99886155128479,
      0.9992796182632446,
      0.9991670846939087,
      0.9993164539337158,
      0.9997285604476929,
      0.9997108578681946,
      0.9998906254768372,
      0.999731183052063,
      0.9998072981834412,
      0.9997614622116089,
      0.9997802376747131,
      0.9997369050979614,
      0.9991798996925354,
      0.9983349442481995,
      0.9843578338623047,
      0.9882839322090149,
      0.9700818657875061,
      0.9843180775642395,
      0.9875227212905884,
      0.9938536286354065,
      0.9970492720603943,
      0.999444305896759,
      0.9993796348571777,
      0.9995177388191223,
      0.9988713264465332
    ],
    [
      0.9482783675193787,
      0.9736526608467102,
      0.9756567478179932,
      0.9611121416091919,
      0.9261786341667175,
      0.9355723857879639,
      0.939021110534668,
      0.8940873146057129,
      0.875087320804596,
      0.8906776905059814,
      0.8785421252250671,
      0.8475850820541382,
      0.847423791885376,
      0.8567567467689514,
      0.8442288637161255,
      0.8279358744621277,
      0.8515892624855042,
      0.8605343103408813,
      0.8317486047744751,
      0.8268473744392395,
      0.8467309474945068,
      0.8352354168891907,
      0.8129787445068359,
      0.8251854181289673,
      0.8296574950218201,
      0.8159872889518738,
      0.794840931892395,
      0.7994454503059387,
      0.8187733888626099,
      0.8014698028564453,
      0.7863396406173706,
      0.8224589824676514,
      0.8362330794334412,
      0.8218716979026794,
      0.8164272308349609,
      0.8202691078186035,
      0.8069067597389221,
      0.8164197206497192,
      0.8021544218063354,
      0.8201078176498413,
      0.8143875598907471,
      0.8005964756011963,
      0.813257098197937,
      0.8192771673202515,
      0.8091223239898682,
      0.8051440119743347,
      0.8205441236495972,
      0.8176316022872925,
      0.8073087930679321,
      0.819908082485199,
      0.8151915073394775,
      0.8127427101135254,
      0.7932417988777161,
      0.8075229525566101,
      0.8041741847991943,
      0.7846517562866211,
      0.7791959047317505,
      0.7747131586074829,
      0.8129911422729492,
      0.7448453903198242,
      0.7422733306884766,
      0.8223590850830078,
      0.7399175763130188,
      0.7609941959381104,
      0.8273556232452393,
      0.7934600710868835,
      0.7762238383293152,
      0.8227885961532593,
      0.8436039686203003,
      0.800072431564331,
      0.7999151945114136,
      0.8481758832931519,
      0.8388049602508545,
      0.8028163313865662,
      0.8120415210723877,
      0.8563119173049927,
      0.8301835060119629,
      0.8036291599273682,
      0.8295717835426331,
      0.8558482527732849,
      0.8176662921905518,
      0.8026265501976013,
      0.8449856638908386,
      0.8227284550666809,
      0.9988610744476318,
      0.9997703433036804,
      0.9997600317001343,
      0.9997872710227966,
      0.9994906783103943,
      0.9899287223815918,
      0.979977011680603,
      0.9389984607696533,
      0.9388478398323059,
      0.9088950753211975,
      0.9081788659095764,
      0.9372026920318604,
      0.9062331914901733,
      0.9190189242362976,
      0.8786088228225708,
      0.8911865949630737,
      0.937061071395874,
      0.9557353258132935,
      0.9475711584091187,
      0.9579480290412903,
      0.9357682466506958,
      0.9508145451545715,
      0.9510910511016846,
      0.9820143580436707,
      0.9925710558891296,
      0.9994555115699768,
      0.999489426612854,
      0.9997939467430115,
      0.9998318552970886,
      0.9999001622200012,
      0.9999207258224487,
      0.9999173283576965,
      0.999906599521637,
      0.9998757839202881,
      0.9998874664306641,
      0.999872088432312,
      0.9997901320457458,
      0.9997200965881348,
      0.9998469352722168,
      0.9998525381088257,
      0.9999070763587952,
      0.9997923970222473,
      0.9997948408126831,
      0.9997512102127075,
      0.9995079636573792,
      0.9994678497314453,
      0.9995719194412231,
      0.9990136623382568,
      0.9948890209197998,
      0.9781655669212341,
      0.971801221370697,
      0.9388761520385742,
      0.9437649250030518,
      0.9633042812347412,
      0.9419220685958862,
      0.9788035154342651,
      0.9954591393470764,
      0.9829757809638977,
      0.9935709834098816,
      0.9729346632957458,
      0.9731930494308472,
      0.9547426700592041,
      0.9609912633895874,
      0.9610729217529297,
      0.9915432929992676,
      0.9839963912963867,
      0.996293842792511,
      0.9927415251731873,
      0.9982619285583496,
      0.9996492266654968,
      0.9998326301574707,
      0.9997703433036804,
      0.9999025464057922,
      0.9998854398727417,
      0.9996194243431091,
      0.9994791746139526,
      0.9991191029548645,
      0.9994461536407471,
      0.9993900656700134,
      0.9994483590126038,
      0.9997924566268921,
      0.9997747540473938,
      0.9999076128005981,
      0.9997570514678955,
      0.9998168349266052,
      0.9997779726982117,
      0.9997997283935547,
      0.9997788071632385,
      0.9993811845779419,
      0.9988398551940918,
      0.9866690039634705,
      0.9898205995559692,
      0.9717757701873779,
      0.9859217405319214,
      0.9887165427207947,
      0.9943632483482361,
      0.9971995949745178,
      0.9994853734970093,
      0.9994110465049744,
      0.9995308518409729,
      0.9988744258880615
    ],
    [
      0.9516170024871826,
      0.9750068187713623,
      0.9771960377693176,
      0.9621692299842834,
      0.9292497634887695,
      0.939063310623169,
      0.9424304962158203,
      0.8979679346084595,
      0.8814980983734131,
      0.8962525129318237,
      0.8832012414932251,
      0.8546267747879028,
      0.85578453540802,
      0.863248348236084,
      0.8518242835998535,
      0.8374345898628235,
      0.8615681529045105,
      0.8697793483734131,
      0.8406460285186768,
      0.8355417251586914,
      0.8567099571228027,
      0.8422029614448547,
      0.821589469909668,
      0.8361372947692871,
      0.8379640579223633,
      0.8244755268096924,
      0.8067686557769775,
      0.8092130422592163,
      0.8255941867828369,
      0.8110513687133789,
      0.7974840402603149,
      0.8322196006774902,
      0.8456710577011108,
      0.8329751491546631,
      0.8276492357254028,
      0.831818699836731,
      0.8188239336013794,
      0.8261113166809082,
      0.8126721382141113,
      0.8291141390800476,
      0.8228549957275391,
      0.8115034699440002,
      0.8232096433639526,
      0.8285622596740723,
      0.8190174102783203,
      0.8150122165679932,
      0.8297077417373657,
      0.8260114789009094,
      0.8188422918319702,
      0.830332338809967,
      0.8242447376251221,
      0.8209270238876343,
      0.8047064542770386,
      0.8189998269081116,
      0.8155046105384827,
      0.8039548397064209,
      0.7943132519721985,
      0.7874046564102173,
      0.8295102119445801,
      0.7649362087249756,
      0.7904535531997681,
      0.8473267555236816,
      0.7749941349029541,
      0.7802502512931824,
      0.8511128425598145,
      0.8127351403236389,
      0.7915897369384766,
      0.834904670715332,
      0.8526915907859802,
      0.8105744123458862,
      0.8106187582015991,
      0.8562914133071899,
      0.8449374437332153,
      0.8112656474113464,
      0.8212417960166931,
      0.8625836372375488,
      0.8383040428161621,
      0.8118529319763184,
      0.8352553844451904,
      0.8597044944763184,
      0.824641227722168,
      0.8111441135406494,
      0.8499867916107178,
      0.825498640537262,
      0.9989036917686462,
      0.999786376953125,
      0.9997838139533997,
      0.9998118877410889,
      0.9995882511138916,
      0.9912192225456238,
      0.9821035265922546,
      0.9429139494895935,
      0.9432743191719055,
      0.9142379760742188,
      0.9136403203010559,
      0.9419354200363159,
      0.9125804901123047,
      0.9245151877403259,
      0.8867009282112122,
      0.8982284069061279,
      0.9408942461013794,
      0.9592108130455017,
      0.9518054723739624,
      0.9613010883331299,
      0.9400232434272766,
      0.9549188613891602,
      0.955560564994812,
      0.9842796921730042,
      0.9936028718948364,
      0.9995529055595398,
      0.9995502829551697,
      0.9998125433921814,
      0.9998571872711182,
      0.999915599822998,
      0.9999317526817322,
      0.9999321103096008,
      0.9999212622642517,
      0.9998963475227356,
      0.9999021291732788,
      0.9998868703842163,
      0.9998083710670471,
      0.9997369647026062,
      0.9998529553413391,
      0.9998579621315002,
      0.9999145865440369,
      0.9998055696487427,
      0.9998115301132202,
      0.9997719526290894,
      0.9995502233505249,
      0.9995275139808655,
      0.9996321201324463,
      0.9991673231124878,
      0.9953950643539429,
      0.979875922203064,
      0.9742755889892578,
      0.9443914890289307,
      0.9494823217391968,
      0.9673975706100464,
      0.9513033628463745,
      0.9817427396774292,
      0.9960306882858276,
      0.9845372438430786,
      0.99430251121521,
      0.9758307337760925,
      0.9760032892227173,
      0.959330677986145,
      0.9648861885070801,
      0.9647717475891113,
      0.9924900531768799,
      0.985569417476654,
      0.9967372417449951,
      0.9935009479522705,
      0.9985161423683167,
      0.9996920824050903,
      0.9998499155044556,
      0.9997873902320862,
      0.9999086856842041,
      0.9998988509178162,
      0.9996634125709534,
      0.9995534420013428,
      0.9992598295211792,
      0.99955815076828,
      0.9995284676551819,
      0.9995574951171875,
      0.9998360276222229,
      0.9998191595077515,
      0.9999198317527771,
      0.9997771978378296,
      0.9998234510421753,
      0.9997900724411011,
      0.9998152852058411,
      0.9998098611831665,
      0.9995174407958984,
      0.9991588592529297,
      0.9883877038955688,
      0.9909887313842773,
      0.974041759967804,
      0.9871748089790344,
      0.9897688627243042,
      0.9949168562889099,
      0.9974504709243774,
      0.9995259046554565,
      0.9994326233863831,
      0.9995374083518982,
      0.9988667368888855
    ],
    [
      0.9581484794616699,
      0.9769092798233032,
      0.9789613485336304,
      0.9630370736122131,
      0.9332056641578674,
      0.9427734017372131,
      0.9473164081573486,
      0.9029150605201721,
      0.8886433839797974,
      0.9019473195075989,
      0.8887247443199158,
      0.8630040287971497,
      0.8635673522949219,
      0.870668888092041,
      0.8601964712142944,
      0.8486326336860657,
      0.8719359636306763,
      0.8793656229972839,
      0.8515143990516663,
      0.845808207988739,
      0.8678991794586182,
      0.849165678024292,
      0.830004096031189,
      0.8468855619430542,
      0.8456218838691711,
      0.832133412361145,
      0.8176144361495972,
      0.8195064663887024,
      0.8331493139266968,
      0.8198869228363037,
      0.8083568215370178,
      0.8416884541511536,
      0.8544095754623413,
      0.8426775336265564,
      0.8379999399185181,
      0.8416054248809814,
      0.829533576965332,
      0.8360967040061951,
      0.8224363327026367,
      0.8387945890426636,
      0.8320786356925964,
      0.8221965432167053,
      0.832805871963501,
      0.8383963108062744,
      0.8290058374404907,
      0.824970006942749,
      0.8396915197372437,
      0.8370167016983032,
      0.8310015201568604,
      0.8409394025802612,
      0.833954930305481,
      0.8321467638015747,
      0.8159081339836121,
      0.8317282795906067,
      0.8297597169876099,
      0.824998676776886,
      0.8123611211776733,
      0.8046605587005615,
      0.8499792218208313,
      0.7955817580223083,
      0.8446593284606934,
      0.8716186285018921,
      0.8174856901168823,
      0.8188686966896057,
      0.8724051117897034,
      0.8327310085296631,
      0.8093940615653992,
      0.8478119373321533,
      0.8599062561988831,
      0.8210919499397278,
      0.8197907209396362,
      0.8629156351089478,
      0.8513336181640625,
      0.8187360763549805,
      0.8296386003494263,
      0.8688218593597412,
      0.8473735451698303,
      0.8211504220962524,
      0.8403810262680054,
      0.8657200932502747,
      0.8321548700332642,
      0.8196758031845093,
      0.8550740480422974,
      0.8314562439918518,
      0.9989533424377441,
      0.9998028874397278,
      0.9998070597648621,
      0.9998388886451721,
      0.9996650218963623,
      0.9924863576889038,
      0.9844014644622803,
      0.947071373462677,
      0.9478998184204102,
      0.919775128364563,
      0.9192579984664917,
      0.9468279480934143,
      0.9190273880958557,
      0.9302497506141663,
      0.8958841562271118,
      0.9053859710693359,
      0.9457767605781555,
      0.9629863500595093,
      0.9563645124435425,
      0.9649350643157959,
      0.9446052312850952,
      0.9593678712844849,
      0.9603155851364136,
      0.9865164160728455,
      0.9945774078369141,
      0.999638557434082,
      0.9996080994606018,
      0.9998311400413513,
      0.9998805522918701,
      0.9999275803565979,
      0.9999421834945679,
      0.9999457001686096,
      0.9999349117279053,
      0.9999154806137085,
      0.9999156594276428,
      0.9999012351036072,
      0.9998260736465454,
      0.9997529983520508,
      0.999859094619751,
      0.9998639225959778,
      0.9999221563339233,
      0.9998155832290649,
      0.9998288154602051,
      0.9997914433479309,
      0.9995853900909424,
      0.9995715022087097,
      0.999687135219574,
      0.9992848634719849,
      0.9961033463478088,
      0.9826314449310303,
      0.9778192639350891,
      0.9522225260734558,
      0.955507218837738,
      0.9712929725646973,
      0.9576593637466431,
      0.9860199689865112,
      0.9965348839759827,
      0.9860482215881348,
      0.9950737953186035,
      0.9787638187408447,
      0.9788802266120911,
      0.9638863205909729,
      0.9694610834121704,
      0.9698737859725952,
      0.9935539960861206,
      0.9872558116912842,
      0.9971648454666138,
      0.994187593460083,
      0.9987300038337708,
      0.9997180700302124,
      0.9998650550842285,
      0.9998031854629517,
      0.9999141693115234,
      0.9999106526374817,
      0.9996998310089111,
      0.9996200799942017,
      0.999401330947876,
      0.9996668696403503,
      0.9996448159217834,
      0.9996636509895325,
      0.9998729825019836,
      0.9998570680618286,
      0.9999309182167053,
      0.9997976422309875,
      0.9998304843902588,
      0.9998025894165039,
      0.9998305439949036,
      0.9998380541801453,
      0.9996312260627747,
      0.9994039535522461,
      0.9901759624481201,
      0.9923039078712463,
      0.9767088890075684,
      0.988511860370636,
      0.9904454946517944,
      0.9954176545143127,
      0.9976716041564941,
      0.9995606541633606,
      0.9994498491287231,
      0.9995428323745728,
      0.9988593459129333
    ],
    [
      0.9616435170173645,
      0.9782569408416748,
      0.9803082346916199,
      0.9648745059967041,
      0.9365863800048828,
      0.9457858800888062,
      0.9506078362464905,
      0.9082397818565369,
      0.8948577046394348,
      0.9071034789085388,
      0.8943324089050293,
      0.8712042570114136,
      0.8711458444595337,
      0.8784700632095337,
      0.8680428266525269,
      0.8584027886390686,
      0.8818774819374084,
      0.8881739377975464,
      0.8607239127159119,
      0.854858934879303,
      0.877662181854248,
      0.856010913848877,
      0.8376054763793945,
      0.8551342487335205,
      0.8528074026107788,
      0.8399307727813721,
      0.8279873132705688,
      0.8278471231460571,
      0.8409783244132996,
      0.8280647993087769,
      0.8171824812889099,
      0.8499786257743835,
      0.861897349357605,
      0.8516716957092285,
      0.8455267548561096,
      0.8510481119155884,
      0.8384565711021423,
      0.8451780676841736,
      0.8314691781997681,
      0.8470836281776428,
      0.8408555388450623,
      0.8320558071136475,
      0.8415349721908569,
      0.8469432592391968,
      0.8379227519035339,
      0.8335773944854736,
      0.8480563163757324,
      0.8450327515602112,
      0.8395386934280396,
      0.8486405611038208,
      0.840630292892456,
      0.8409368991851807,
      0.8249146938323975,
      0.839874804019928,
      0.8388690948486328,
      0.841214120388031,
      0.8235751390457153,
      0.8162189722061157,
      0.8598777055740356,
      0.8084074258804321,
      0.8669558167457581,
      0.8849771022796631,
      0.8429728746414185,
      0.8409468531608582,
      0.8849338889122009,
      0.846106231212616,
      0.8234894275665283,
      0.8580811023712158,
      0.8688809871673584,
      0.8304381370544434,
      0.8276406526565552,
      0.870006263256073,
      0.8597373366355896,
      0.8273608088493347,
      0.8382433652877808,
      0.8757314682006836,
      0.8565179109573364,
      0.8305482864379883,
      0.8473033905029297,
      0.8735995292663574,
      0.8407982587814331,
      0.8288161754608154,
      0.8607853651046753,
      0.8383573293685913,
      0.9989805817604065,
      0.9998133778572083,
      0.9998225569725037,
      0.999860405921936,
      0.9997186064720154,
      0.9935417175292969,
      0.9862338304519653,
      0.9506845474243164,
      0.9516586661338806,
      0.9243870973587036,
      0.9236550331115723,
      0.9507946372032166,
      0.9242690801620483,
      0.9348769187927246,
      0.9035546779632568,
      0.9117897748947144,
      0.9501237869262695,
      0.9661886096000671,
      0.9601941704750061,
      0.9681113362312317,
      0.9484783411026001,
      0.9628653526306152,
      0.9642759561538696,
      0.9884998798370361,
      0.9954060912132263,
      0.9996950030326843,
      0.9996482729911804,
      0.9998433589935303,
      0.9998959898948669,
      0.9999368786811829,
      0.9999493956565857,
      0.9999544024467468,
      0.9999439120292664,
      0.9999276995658875,
      0.999925434589386,
      0.9999111890792847,
      0.9998392462730408,
      0.9997653961181641,
      0.9998651742935181,
      0.9998670220375061,
      0.999927818775177,
      0.9998218417167664,
      0.9998384714126587,
      0.9998036026954651,
      0.999605119228363,
      0.9995964765548706,
      0.9997013807296753,
      0.9991099238395691,
      0.9964563846588135,
      0.9841331243515015,
      0.9801632761955261,
      0.9582122564315796,
      0.9600367546081543,
      0.9745922684669495,
      0.9628984928131104,
      0.9879468679428101,
      0.9969921112060547,
      0.9876586198806763,
      0.9962034821510315,
      0.9815876483917236,
      0.9814422726631165,
      0.9677428603172302,
      0.9727240800857544,
      0.9730082154273987,
      0.9942234754562378,
      0.9883898496627808,
      0.9974637031555176,
      0.9947995543479919,
      0.9989047646522522,
      0.9997499585151672,
      0.9998766779899597,
      0.9998148083686829,
      0.999919056892395,
      0.9999194145202637,
      0.9997276067733765,
      0.9996659159660339,
      0.9994906187057495,
      0.9997329115867615,
      0.9997116327285767,
      0.9997280836105347,
      0.9998952150344849,
      0.9998806118965149,
      0.9999384880065918,
      0.9998129606246948,
      0.9998354911804199,
      0.9998114705085754,
      0.999841034412384,
      0.9998559951782227,
      0.9996953010559082,
      0.9995083808898926,
      0.9913377165794373,
      0.993219256401062,
      0.9786810278892517,
      0.9895655512809753,
      0.9912378787994385,
      0.9957801699638367,
      0.9978426694869995,
      0.9995851516723633,
      0.9994580149650574,
      0.9995430111885071,
      0.9988452792167664
    ],
    [
      0.9648027420043945,
      0.9793862104415894,
      0.9818091988563538,
      0.9663467407226562,
      0.9392662048339844,
      0.9486555457115173,
      0.9532802104949951,
      0.9134645462036133,
      0.9013854265213013,
      0.9126004576683044,
      0.8984884023666382,
      0.8790446519851685,
      0.8794941902160645,
      0.8861742615699768,
      0.8757593631744385,
      0.8690662384033203,
      0.8930271863937378,
      0.8969818353652954,
      0.8702622652053833,
      0.8648715019226074,
      0.8877748250961304,
      0.8643286228179932,
      0.8466446399688721,
      0.8646014928817749,
      0.8615937232971191,
      0.8483956456184387,
      0.8389931917190552,
      0.8369846343994141,
      0.8497697710990906,
      0.8368113040924072,
      0.8274094462394714,
      0.8587338328361511,
      0.8693110346794128,
      0.8603186011314392,
      0.8521177768707275,
      0.860228419303894,
      0.8473043441772461,
      0.8542404770851135,
      0.8408902883529663,
      0.8553618788719177,
      0.8498892784118652,
      0.842700719833374,
      0.8514877557754517,
      0.8565319776535034,
      0.8476954102516174,
      0.8435060381889343,
      0.8579716086387634,
      0.8550804257392883,
      0.8497759103775024,
      0.8582202196121216,
      0.8495715856552124,
      0.8516657948493958,
      0.8362452983856201,
      0.8493335843086243,
      0.848901629447937,
      0.8571496605873108,
      0.8369371294975281,
      0.8282459378242493,
      0.8688661456108093,
      0.8205280900001526,
      0.882237434387207,
      0.8960446119308472,
      0.8647164106369019,
      0.85952228307724,
      0.8972359895706177,
      0.85959792137146,
      0.8393799066543579,
      0.8695968985557556,
      0.8788158893585205,
      0.8416054844856262,
      0.8378797173500061,
      0.8782789707183838,
      0.8697096109390259,
      0.8379367589950562,
      0.8468895554542542,
      0.8830236196517944,
      0.8658116459846497,
      0.8399819135665894,
      0.85406494140625,
      0.881132960319519,
      0.8505844473838806,
      0.8375408053398132,
      0.8659601807594299,
      0.8449653387069702,
      0.9990013241767883,
      0.9998210072517395,
      0.9998347163200378,
      0.9998744130134583,
      0.9997612237930298,
      0.9944488406181335,
      0.9880223274230957,
      0.9550164341926575,
      0.95583176612854,
      0.9296308755874634,
      0.928648054599762,
      0.9549771547317505,
      0.9298845529556274,
      0.939520001411438,
      0.911217451095581,
      0.918082594871521,
      0.9544034004211426,
      0.9695826768875122,
      0.9640836715698242,
      0.9715353846549988,
      0.9529471397399902,
      0.9665772914886475,
      0.9682511687278748,
      0.9900305867195129,
      0.9961305260658264,
      0.9997402429580688,
      0.9996808171272278,
      0.9998534321784973,
      0.9999082684516907,
      0.9999441504478455,
      0.9999551177024841,
      0.9999611973762512,
      0.9999517202377319,
      0.9999383091926575,
      0.9999337792396545,
      0.9999204277992249,
      0.9998512268066406,
      0.9997771978378296,
      0.9998695850372314,
      0.9998716711997986,
      0.9999328255653381,
      0.9998285174369812,
      0.9998502731323242,
      0.9998182058334351,
      0.9996322393417358,
      0.9996375441551208,
      0.9997373819351196,
      0.999233067035675,
      0.9970918893814087,
      0.9858057498931885,
      0.982386589050293,
      0.9640699028968811,
      0.9643827676773071,
      0.9774469137191772,
      0.9673879742622375,
      0.9892181754112244,
      0.9973319172859192,
      0.9890697598457336,
      0.9970607161521912,
      0.9841547012329102,
      0.9836850166320801,
      0.9713696241378784,
      0.9757072925567627,
      0.976163387298584,
      0.9949315190315247,
      0.9897173047065735,
      0.9978214502334595,
      0.9954233765602112,
      0.9990701675415039,
      0.9997789859771729,
      0.9998878836631775,
      0.9998266100883484,
      0.9999229907989502,
      0.9999276399612427,
      0.9997544288635254,
      0.9997111558914185,
      0.9995790719985962,
      0.999786376953125,
      0.9997653365135193,
      0.9997800588607788,
      0.9999130964279175,
      0.9998990297317505,
      0.999944806098938,
      0.9998267292976379,
      0.9998396039009094,
      0.9998186230659485,
      0.999850332736969,
      0.9998713731765747,
      0.9997488856315613,
      0.9995872974395752,
      0.9925135374069214,
      0.9941871762275696,
      0.981006383895874,
      0.9908449053764343,
      0.9926211833953857,
      0.9963287115097046,
      0.9980719685554504,
      0.9995921850204468,
      0.9994847774505615,
      0.9995406270027161,
      0.998833179473877
    ],
    [
      0.9672975540161133,
      0.9803305864334106,
      0.9828013181686401,
      0.9682557582855225,
      0.9423725605010986,
      0.9520687460899353,
      0.9563037753105164,
      0.9193353652954102,
      0.9081159830093384,
      0.9188177585601807,
      0.9045780897140503,
      0.8869199752807617,
      0.8881003856658936,
      0.8947080969810486,
      0.8841595649719238,
      0.8792253136634827,
      0.9029433131217957,
      0.9054860472679138,
      0.8801001310348511,
      0.8757335543632507,
      0.8978922963142395,
      0.8729454278945923,
      0.8560405969619751,
      0.8757284879684448,
      0.8711342811584473,
      0.8575727343559265,
      0.8515557050704956,
      0.8477848768234253,
      0.8595698475837708,
      0.8466683030128479,
      0.8385354280471802,
      0.8674740791320801,
      0.876960039138794,
      0.8701727390289307,
      0.8582614660263062,
      0.8681706190109253,
      0.8564223051071167,
      0.8624280691146851,
      0.8509035706520081,
      0.8638948202133179,
      0.8592997789382935,
      0.8543093204498291,
      0.8625448942184448,
      0.8667800426483154,
      0.8591206073760986,
      0.853864848613739,
      0.8682231903076172,
      0.8651015758514404,
      0.8608591556549072,
      0.8682584166526794,
      0.858284592628479,
      0.861777663230896,
      0.8472374677658081,
      0.8589768409729004,
      0.8572598099708557,
      0.8692485690116882,
      0.8507976531982422,
      0.8405735492706299,
      0.8783477544784546,
      0.832268476486206,
      0.8932456970214844,
      0.9062638878822327,
      0.8799210786819458,
      0.8752070665359497,
      0.9070812463760376,
      0.8709033727645874,
      0.8545292615890503,
      0.8796560168266296,
      0.8868684768676758,
      0.8515112400054932,
      0.847850501537323,
      0.8851593136787415,
      0.8769814968109131,
      0.8486158847808838,
      0.8553351759910583,
      0.8897401094436646,
      0.8756415843963623,
      0.8494715690612793,
      0.8612016439437866,
      0.8879242539405823,
      0.85953688621521,
      0.8461306095123291,
      0.8710528612136841,
      0.8525130748748779,
      0.9990068674087524,
      0.999825119972229,
      0.9998424053192139,
      0.9998833537101746,
      0.9997886419296265,
      0.9950745701789856,
      0.988888680934906,
      0.9595224857330322,
      0.9600679874420166,
      0.934851884841919,
      0.93398118019104,
      0.959174633026123,
      0.9355664253234863,
      0.9449474811553955,
      0.9181918501853943,
      0.9239401817321777,
      0.9584969282150269,
      0.972928524017334,
      0.967523455619812,
      0.9744853377342224,
      0.9576677680015564,
      0.9699612855911255,
      0.9718639850616455,
      0.9912213683128357,
      0.996655285358429,
      0.999769926071167,
      0.999702513217926,
      0.9998601675033569,
      0.9999163150787354,
      0.9999491572380066,
      0.9999588131904602,
      0.9999656677246094,
      0.9999566674232483,
      0.9999458193778992,
      0.9999401569366455,
      0.9999271035194397,
      0.9998602867126465,
      0.999786913394928,
      0.9998741745948792,
      0.9998753070831299,
      0.9999371767044067,
      0.9998315572738647,
      0.999861478805542,
      0.9998304843902588,
      0.9996557831764221,
      0.9996716976165771,
      0.9997754693031311,
      0.9994686245918274,
      0.9976101517677307,
      0.9873601794242859,
      0.9841325283050537,
      0.9680123925209045,
      0.968266487121582,
      0.9799410104751587,
      0.9715855121612549,
      0.9903439879417419,
      0.9975955486297607,
      0.9902902245521545,
      0.9975873231887817,
      0.9862366914749146,
      0.9855777025222778,
      0.9743177890777588,
      0.977968692779541,
      0.9777389168739319,
      0.9959221482276917,
      0.9910383820533752,
      0.998125433921814,
      0.9959287047386169,
      0.9991730451583862,
      0.9998000860214233,
      0.9998956918716431,
      0.9998364448547363,
      0.9999268054962158,
      0.9999338984489441,
      0.9997763633728027,
      0.9997444152832031,
      0.9996404647827148,
      0.9998241662979126,
      0.9998044967651367,
      0.9998168349266052,
      0.9999257922172546,
      0.9999116063117981,
      0.9999494552612305,
      0.9998382925987244,
      0.999841570854187,
      0.9998229742050171,
      0.9998562335968018,
      0.999882161617279,
      0.9997861385345459,
      0.9996454119682312,
      0.9934529662132263,
      0.994917094707489,
      0.9830927848815918,
      0.991889476776123,
      0.99342280626297,
      0.9967623949050903,
      0.998269259929657,
      0.9996181130409241,
      0.9994930624961853,
      0.9995394945144653,
      0.99881511926651
    ],
    [
      0.9689221382141113,
      0.981148362159729,
      0.9836044311523438,
      0.9693648219108582,
      0.9453023672103882,
      0.9545677900314331,
      0.9589683413505554,
      0.9246684312820435,
      0.9143495559692383,
      0.9246289730072021,
      0.9111611843109131,
      0.8953019976615906,
      0.896597146987915,
      0.9040462374687195,
      0.8935745358467102,
      0.8900659084320068,
      0.9128097295761108,
      0.914807140827179,
      0.8903806209564209,
      0.8869408965110779,
      0.9085267782211304,
      0.883065938949585,
      0.8667014241218567,
      0.8877831697463989,
      0.8820096254348755,
      0.8681015968322754,
      0.8650866150856018,
      0.8604074716567993,
      0.8710586428642273,
      0.8582586050033569,
      0.8522717952728271,
      0.8800807595252991,
      0.8848713636398315,
      0.8808544874191284,
      0.8674415946006775,
      0.8772104382514954,
      0.8660244941711426,
      0.8715122938156128,
      0.862541913986206,
      0.8738560676574707,
      0.8708267211914062,
      0.8668638467788696,
      0.8740927577018738,
      0.8781092166900635,
      0.8710711598396301,
      0.8641431927680969,
      0.8799180388450623,
      0.875316321849823,
      0.8724671006202698,
      0.8790603280067444,
      0.8675686120986938,
      0.8718469142913818,
      0.858485758304596,
      0.869976818561554,
      0.8663533329963684,
      0.8817019462585449,
      0.8656313419342041,
      0.8524075746536255,
      0.8874783515930176,
      0.8432729244232178,
      0.9027235507965088,
      0.9158070087432861,
      0.8931964635848999,
      0.8886780738830566,
      0.9161736369132996,
      0.88257896900177,
      0.8689050674438477,
      0.8888034820556641,
      0.8955397605895996,
      0.8615623712539673,
      0.8589079976081848,
      0.8936702609062195,
      0.8856116533279419,
      0.8605432510375977,
      0.8647733926773071,
      0.8969573974609375,
      0.8860573768615723,
      0.8607472777366638,
      0.8699479103088379,
      0.8952618837356567,
      0.869795560836792,
      0.8560384511947632,
      0.8768929839134216,
      0.8600063323974609,
      0.9990069270133972,
      0.9998289942741394,
      0.9998508095741272,
      0.9998903870582581,
      0.999813437461853,
      0.9957068562507629,
      0.99030601978302,
      0.9638432264328003,
      0.9643386602401733,
      0.9404858946800232,
      0.9395011067390442,
      0.9631113409996033,
      0.9410825967788696,
      0.9504378437995911,
      0.9246113896369934,
      0.9292190074920654,
      0.9622508883476257,
      0.9758867621421814,
      0.9707239866256714,
      0.9772433042526245,
      0.9622131586074829,
      0.9734610319137573,
      0.9753211736679077,
      0.9923122525215149,
      0.9971888065338135,
      0.9997976422309875,
      0.9997230768203735,
      0.999866247177124,
      0.9999234080314636,
      0.9999536871910095,
      0.9999620914459229,
      0.9999690651893616,
      0.9999606013298035,
      0.9999520182609558,
      0.9999455213546753,
      0.9999330043792725,
      0.9998683929443359,
      0.9997941255569458,
      0.9998767971992493,
      0.9998779892921448,
      0.999940812587738,
      0.9998364448547363,
      0.9998686909675598,
      0.99983811378479,
      0.9996654391288757,
      0.9996958374977112,
      0.9997957944869995,
      0.9995396733283997,
      0.9979311227798462,
      0.9886362552642822,
      0.9858495593070984,
      0.971645712852478,
      0.9719414114952087,
      0.9822670221328735,
      0.9757245779037476,
      0.9914326071739197,
      0.9978359341621399,
      0.9914950132369995,
      0.9980700016021729,
      0.988288164138794,
      0.9874985814094543,
      0.9773901700973511,
      0.9802421927452087,
      0.9800199270248413,
      0.9965177774429321,
      0.9920789003372192,
      0.9983545541763306,
      0.9963139295578003,
      0.9992522597312927,
      0.9998180270195007,
      0.9999032020568848,
      0.9998458623886108,
      0.9999299645423889,
      0.9999394416809082,
      0.9997955560684204,
      0.9997732043266296,
      0.9996942281723022,
      0.9998564720153809,
      0.9998375773429871,
      0.9998461604118347,
      0.9999361634254456,
      0.9999220967292786,
      0.9999531507492065,
      0.9998481869697571,
      0.9998422265052795,
      0.9998252987861633,
      0.9998592734336853,
      0.9998958110809326,
      0.9998180270195007,
      0.999691903591156,
      0.9938800930976868,
      0.9955387115478516,
      0.985060453414917,
      0.9928916692733765,
      0.9941502213478088,
      0.997143566608429,
      0.9984629154205322,
      0.9996441602706909,
      0.9995020031929016,
      0.9995405077934265,
      0.9988059401512146
    ],
    [
      0.9706422686576843,
      0.9821562170982361,
      0.9844828248023987,
      0.9704868793487549,
      0.9487091302871704,
      0.9572029113769531,
      0.9611583352088928,
      0.9304935336112976,
      0.9212788939476013,
      0.9311116933822632,
      0.9191058874130249,
      0.9055556058883667,
      0.906284749507904,
      0.9145639538764954,
      0.9052162170410156,
      0.9022588729858398,
      0.9234579801559448,
      0.9245986342430115,
      0.9018436074256897,
      0.8981927037239075,
      0.918691873550415,
      0.8931758403778076,
      0.8775088787078857,
      0.8981873393058777,
      0.8927360773086548,
      0.8782881498336792,
      0.8768646717071533,
      0.8722823858261108,
      0.8811521530151367,
      0.8705664873123169,
      0.8656629323959351,
      0.8916166424751282,
      0.8931401968002319,
      0.89289790391922,
      0.8776102066040039,
      0.8867519497871399,
      0.8769252300262451,
      0.8814952373504639,
      0.8755815625190735,
      0.8845198154449463,
      0.881888210773468,
      0.8800493478775024,
      0.8861779570579529,
      0.8895853757858276,
      0.8827425241470337,
      0.8745434880256653,
      0.8922358751296997,
      0.8862894177436829,
      0.8846734166145325,
      0.8908026218414307,
      0.8790323734283447,
      0.8827956914901733,
      0.8716115951538086,
      0.8844197988510132,
      0.8782919645309448,
      0.8951409459114075,
      0.8826693892478943,
      0.8665305376052856,
      0.8989076614379883,
      0.8569507598876953,
      0.913162350654602,
      0.924483060836792,
      0.9066116809844971,
      0.9028514623641968,
      0.9248523712158203,
      0.8947697877883911,
      0.8831681609153748,
      0.8988854885101318,
      0.9057914018630981,
      0.872481644153595,
      0.8712234497070312,
      0.9026169776916504,
      0.895091712474823,
      0.8729227781295776,
      0.8752276301383972,
      0.904659628868103,
      0.8968669176101685,
      0.8735790252685547,
      0.87952721118927,
      0.9029416441917419,
      0.8807615041732788,
      0.865900993347168,
      0.883622407913208,
      0.8693193197250366,
      0.9990139007568359,
      0.9998326897621155,
      0.9998558163642883,
      0.9998956322669983,
      0.999824047088623,
      0.9961220622062683,
      0.9913285970687866,
      0.9677044153213501,
      0.9683122634887695,
      0.9466725587844849,
      0.9463282823562622,
      0.9672263264656067,
      0.9468361139297485,
      0.9560983180999756,
      0.9313663244247437,
      0.935091495513916,
      0.9663885831832886,
      0.9787347912788391,
      0.9738575220108032,
      0.9796686172485352,
      0.9662258625030518,
      0.9764590263366699,
      0.9783259034156799,
      0.9931275248527527,
      0.9975364208221436,
      0.9998153448104858,
      0.9997382164001465,
      0.9998703002929688,
      0.9999287128448486,
      0.9999568462371826,
      0.9999641180038452,
      0.9999714493751526,
      0.9999614357948303,
      0.9999562501907349,
      0.9999492764472961,
      0.9999372363090515,
      0.9998735189437866,
      0.9997988939285278,
      0.9998776316642761,
      0.9998794198036194,
      0.9999432563781738,
      0.9998403191566467,
      0.9998747706413269,
      0.9998451471328735,
      0.9996780753135681,
      0.9997157454490662,
      0.999813437461853,
      0.9995661377906799,
      0.9981759786605835,
      0.9898414015769958,
      0.9874014258384705,
      0.975232720375061,
      0.9757015109062195,
      0.9842580556869507,
      0.9792572855949402,
      0.9923890829086304,
      0.9979956150054932,
      0.9924225807189941,
      0.9983720779418945,
      0.9898284077644348,
      0.9889776110649109,
      0.9801541566848755,
      0.9824285507202148,
      0.9822253584861755,
      0.996994137763977,
      0.9930569529533386,
      0.9985772967338562,
      0.9966961741447449,
      0.9993468523025513,
      0.9998373985290527,
      0.9999104142189026,
      0.9998533725738525,
      0.9999334812164307,
      0.9999445676803589,
      0.9998123049736023,
      0.9997947216033936,
      0.9997309446334839,
      0.999876081943512,
      0.9998595714569092,
      0.9998664259910583,
      0.9999424815177917,
      0.9999295473098755,
      0.9999562501907349,
      0.9998574256896973,
      0.9998444318771362,
      0.9998296499252319,
      0.9998646378517151,
      0.9998984336853027,
      0.9998387694358826,
      0.9997293949127197,
      0.9945857524871826,
      0.9959895610809326,
      0.9867534637451172,
      0.9937353134155273,
      0.9947748184204102,
      0.9974952340126038,
      0.9986475110054016,
      0.9996688961982727,
      0.9994573593139648,
      0.999540388584137,
      0.9987852573394775
    ],
    [
      0.9718555212020874,
      0.9830027222633362,
      0.9854269027709961,
      0.9724940061569214,
      0.9533161520957947,
      0.9609586000442505,
      0.9638038873672485,
      0.9372408390045166,
      0.9298701286315918,
      0.9383271932601929,
      0.9282728433609009,
      0.9178261756896973,
      0.9180381298065186,
      0.9265365600585938,
      0.9185030460357666,
      0.9161648154258728,
      0.9351412057876587,
      0.9351418018341064,
      0.9147490859031677,
      0.9116604328155518,
      0.9299814701080322,
      0.9049816131591797,
      0.8904553055763245,
      0.9094845056533813,
      0.9052183032035828,
      0.8900860548019409,
      0.8901082277297974,
      0.8864037990570068,
      0.8932339549064636,
      0.8853495717048645,
      0.881361186504364,
      0.902885377407074,
      0.9039309620857239,
      0.9070181846618652,
      0.8896901607513428,
      0.8980008363723755,
      0.8908970355987549,
      0.8941031098365784,
      0.890678882598877,
      0.8978102803230286,
      0.8941195011138916,
      0.8948546648025513,
      0.8998223543167114,
      0.9021792411804199,
      0.8957676887512207,
      0.8864172697067261,
      0.905612587928772,
      0.8981940150260925,
      0.8988970518112183,
      0.9044712781906128,
      0.8932225108146667,
      0.8949711322784424,
      0.8873539566993713,
      0.9004689455032349,
      0.8926730155944824,
      0.9085975885391235,
      0.9014872312545776,
      0.885608434677124,
      0.9123790264129639,
      0.8734738826751709,
      0.9240078926086426,
      0.9324771761894226,
      0.9193904399871826,
      0.9160645604133606,
      0.9325861930847168,
      0.9056349992752075,
      0.8990044593811035,
      0.9088733196258545,
      0.9148632884025574,
      0.8846384286880493,
      0.8855989575386047,
      0.9114839434623718,
      0.9057840704917908,
      0.8870834112167358,
      0.8871492147445679,
      0.913032054901123,
      0.9080772399902344,
      0.8884871006011963,
      0.8903432488441467,
      0.9115831255912781,
      0.893329381942749,
      0.878893256187439,
      0.892142117023468,
      0.8803894519805908,
      0.9990206360816956,
      0.9998369812965393,
      0.9998611211776733,
      0.9998998045921326,
      0.9998371601104736,
      0.9964706897735596,
      0.9922184944152832,
      0.9704976081848145,
      0.972018837928772,
      0.9523555040359497,
      0.9530651569366455,
      0.9715142846107483,
      0.9538010358810425,
      0.962340235710144,
      0.9388115406036377,
      0.9415277242660522,
      0.9711084365844727,
      0.9818054437637329,
      0.9772899746894836,
      0.9822643399238586,
      0.9702349901199341,
      0.9791415929794312,
      0.9810687303543091,
      0.9940195679664612,
      0.997778594493866,
      0.9998277425765991,
      0.9997479915618896,
      0.999873161315918,
      0.9999325275421143,
      0.9999591708183289,
      0.9999658465385437,
      0.999973714351654,
      0.9999644160270691,
      0.9999604821205139,
      0.9999529719352722,
      0.9999412298202515,
      0.9998787045478821,
      0.999803900718689,
      0.9998802542686462,
      0.9998825192451477,
      0.9999461770057678,
      0.9998455047607422,
      0.9998780488967896,
      0.9998522996902466,
      0.9996920228004456,
      0.9997320175170898,
      0.9998322129249573,
      0.9996345639228821,
      0.9984018206596375,
      0.99100261926651,
      0.9891164302825928,
      0.9787919521331787,
      0.9797659516334534,
      0.986224889755249,
      0.9823938608169556,
      0.9932061433792114,
      0.9981269240379333,
      0.9932749271392822,
      0.9985536336898804,
      0.9911534786224365,
      0.990558385848999,
      0.9828329682350159,
      0.9847326874732971,
      0.9844508171081543,
      0.9974998831748962,
      0.9940529465675354,
      0.9987935423851013,
      0.9970234036445618,
      0.9994298219680786,
      0.9998542070388794,
      0.9999179244041443,
      0.9998623132705688,
      0.9999366402626038,
      0.9999517202377319,
      0.9998310208320618,
      0.9998146295547485,
      0.9997565150260925,
      0.9998883008956909,
      0.9998776912689209,
      0.9998820424079895,
      0.9999473094940186,
      0.9999352097511292,
      0.9999586343765259,
      0.9998646974563599,
      0.9998448491096497,
      0.9998323321342468,
      0.9998667240142822,
      0.99990314245224,
      0.9998579025268555,
      0.9997544288635254,
      0.9950282573699951,
      0.9962823987007141,
      0.9881270527839661,
      0.9944915771484375,
      0.9954595565795898,
      0.9979262351989746,
      0.9988745450973511,
      0.9996906518936157,
      0.999448835849762,
      0.9995259642601013,
      0.9987406730651855
    ],
    [
      0.9734286069869995,
      0.9837887287139893,
      0.9866136908531189,
      0.9751667976379395,
      0.9580758810043335,
      0.9643980264663696,
      0.9659559726715088,
      0.9440374374389648,
      0.9378905296325684,
      0.9456413388252258,
      0.9382046461105347,
      0.9293567538261414,
      0.9296847581863403,
      0.9382213354110718,
      0.9308433532714844,
      0.9292796850204468,
      0.9465587139129639,
      0.9454594850540161,
      0.9276784062385559,
      0.9254359602928162,
      0.9403961300849915,
      0.9182087182998657,
      0.9062299728393555,
      0.9219733476638794,
      0.9194698333740234,
      0.9041286706924438,
      0.9051492214202881,
      0.903107762336731,
      0.9063732028007507,
      0.9022245407104492,
      0.8991150856018066,
      0.9145365953445435,
      0.9164271950721741,
      0.922126054763794,
      0.9056322574615479,
      0.9135081768035889,
      0.9085082411766052,
      0.9085493683815002,
      0.906933069229126,
      0.9124053120613098,
      0.907328188419342,
      0.9111150503158569,
      0.9142337441444397,
      0.9143282771110535,
      0.9098403453826904,
      0.9017217755317688,
      0.9201955199241638,
      0.9120321273803711,
      0.9149174094200134,
      0.918392539024353,
      0.9092286825180054,
      0.9092136025428772,
      0.9039878249168396,
      0.9156582355499268,
      0.9086687564849854,
      0.921420693397522,
      0.9187644720077515,
      0.9043229818344116,
      0.9244681596755981,
      0.8909322023391724,
      0.9340534210205078,
      0.9400475025177002,
      0.9310005903244019,
      0.9291749596595764,
      0.94081711769104,
      0.9170597791671753,
      0.9150930643081665,
      0.9200887680053711,
      0.9248896837234497,
      0.9011677503585815,
      0.9022538065910339,
      0.9204074740409851,
      0.917660117149353,
      0.9036875367164612,
      0.9011077284812927,
      0.9223974943161011,
      0.9191468358039856,
      0.9060230851173401,
      0.9037145376205444,
      0.9217350482940674,
      0.9074411392211914,
      0.8968110084533691,
      0.9051125049591064,
      0.8950730562210083,
      0.9990295171737671,
      0.9998409152030945,
      0.9998652935028076,
      0.9999019503593445,
      0.9998451471328735,
      0.9967419505119324,
      0.9930790066719055,
      0.9741219878196716,
      0.975446343421936,
      0.9576396346092224,
      0.9593415260314941,
      0.9757317304611206,
      0.9617266654968262,
      0.9684387445449829,
      0.9460782408714294,
      0.9478347301483154,
      0.9753117561340332,
      0.9846375584602356,
      0.9805901646614075,
      0.984596312046051,
      0.9737720489501953,
      0.9815305471420288,
      0.9835017323493958,
      0.994838297367096,
      0.9979526996612549,
      0.9998425841331482,
      0.9997566938400269,
      0.9998751282691956,
      0.9999338984489441,
      0.9999613761901855,
      0.9999672770500183,
      0.9999751448631287,
      0.9999663233757019,
      0.9999635815620422,
      0.9999558925628662,
      0.9999443292617798,
      0.9998815655708313,
      0.9998073577880859,
      0.9998805522918701,
      0.9998856782913208,
      0.9999493360519409,
      0.9998493194580078,
      0.999886691570282,
      0.999859631061554,
      0.9997056722640991,
      0.9997421503067017,
      0.9998477101325989,
      0.9996880888938904,
      0.9986129999160767,
      0.9922045469284058,
      0.9906958937644958,
      0.9822829961776733,
      0.9832924008369446,
      0.9879537224769592,
      0.9851726293563843,
      0.9940913319587708,
      0.9982501268386841,
      0.9940886497497559,
      0.998671293258667,
      0.9922860860824585,
      0.9919707775115967,
      0.9853822588920593,
      0.9868634343147278,
      0.9867362976074219,
      0.9979280233383179,
      0.9948854446411133,
      0.9989610910415649,
      0.9973137378692627,
      0.999488890171051,
      0.9998688101768494,
      0.9999251365661621,
      0.9998729228973389,
      0.9999406933784485,
      0.999956488609314,
      0.9998480081558228,
      0.9998284578323364,
      0.999765932559967,
      0.9998984336853027,
      0.9998859167098999,
      0.9998934864997864,
      0.9999504089355469,
      0.9999392032623291,
      0.9999605417251587,
      0.9998714327812195,
      0.9998462796211243,
      0.9998355507850647,
      0.999869704246521,
      0.9999073147773743,
      0.9998688697814941,
      0.9997724890708923,
      0.995329737663269,
      0.9965178370475769,
      0.9893131852149963,
      0.9951132535934448,
      0.9961109161376953,
      0.9983412623405457,
      0.9991546869277954,
      0.9997256994247437,
      0.999466061592102,
      0.9995222687721252,
      0.9987203478813171
    ],
    [
      0.9753661751747131,
      0.9849817156791687,
      0.9882112145423889,
      0.978315532207489,
      0.9638920426368713,
      0.968437910079956,
      0.9691379070281982,
      0.9526501893997192,
      0.94743412733078,
      0.9547315835952759,
      0.9490617513656616,
      0.9431559443473816,
      0.9433510303497314,
      0.9508016705513,
      0.944766640663147,
      0.9449511170387268,
      0.9584222435951233,
      0.9567880034446716,
      0.9433245658874512,
      0.9419239163398743,
      0.9522596597671509,
      0.9352364540100098,
      0.9283500909805298,
      0.9382718205451965,
      0.9357384443283081,
      0.9220396280288696,
      0.9250301122665405,
      0.9226996302604675,
      0.9214990139007568,
      0.9211357831954956,
      0.9194626808166504,
      0.9279297590255737,
      0.9309548735618591,
      0.9378293752670288,
      0.92421555519104,
      0.9315743446350098,
      0.9292757511138916,
      0.9256480932235718,
      0.9272347688674927,
      0.9301353096961975,
      0.924510657787323,
      0.9306879043579102,
      0.9333335757255554,
      0.9313132166862488,
      0.9288159608840942,
      0.925253689289093,
      0.9398683309555054,
      0.9309980869293213,
      0.9348775148391724,
      0.9359246492385864,
      0.9307417869567871,
      0.9284507036209106,
      0.9257757663726807,
      0.9333239793777466,
      0.9289435744285583,
      0.9363135099411011,
      0.93720942735672,
      0.9261541366577148,
      0.9372269511222839,
      0.9146039485931396,
      0.9464909434318542,
      0.9491032958030701,
      0.943677544593811,
      0.9433607459068298,
      0.9520640969276428,
      0.9330177307128906,
      0.9342358708381653,
      0.9360092878341675,
      0.9402856826782227,
      0.9257351160049438,
      0.9258214235305786,
      0.9348586201667786,
      0.9338352084159851,
      0.9257534742355347,
      0.921334981918335,
      0.9368210434913635,
      0.9337116479873657,
      0.9277452826499939,
      0.9214896559715271,
      0.9347124099731445,
      0.9243142604827881,
      0.9174734354019165,
      0.9210118055343628,
      0.9124367237091064,
      0.9990494847297668,
      0.9998453855514526,
      0.9998703598976135,
      0.9999051094055176,
      0.9998537302017212,
      0.9971211552619934,
      0.9940728545188904,
      0.9788236021995544,
      0.9799054861068726,
      0.9644353985786438,
      0.966987133026123,
      0.9806567430496216,
      0.9707264304161072,
      0.9756060838699341,
      0.9551796913146973,
      0.956668496131897,
      0.9804612398147583,
      0.9879740476608276,
      0.984971821308136,
      0.9875471591949463,
      0.9782829284667969,
      0.9847623705863953,
      0.9863000512123108,
      0.9956639409065247,
      0.9982170462608337,
      0.9998546838760376,
      0.9997685551643372,
      0.9998779296875,
      0.9999370574951172,
      0.9999632835388184,
      0.9999676942825317,
      0.9999766945838928,
      0.9999677538871765,
      0.9999660849571228,
      0.9999580383300781,
      0.9999468922615051,
      0.9998819828033447,
      0.9998108148574829,
      0.9998821020126343,
      0.9998878836631775,
      0.9999518394470215,
      0.9998514652252197,
      0.9998936057090759,
      0.9998674988746643,
      0.9997248649597168,
      0.999763548374176,
      0.9998631477355957,
      0.999753475189209,
      0.9988827705383301,
      0.993655800819397,
      0.9921606183052063,
      0.9854748249053955,
      0.9863886833190918,
      0.989696741104126,
      0.9876993298530579,
      0.994966447353363,
      0.9983863234519958,
      0.9949021935462952,
      0.9988023638725281,
      0.9934951663017273,
      0.993409276008606,
      0.9877872467041016,
      0.9891802668571472,
      0.9893451929092407,
      0.9983580112457275,
      0.9958277344703674,
      0.9991832375526428,
      0.9976987242698669,
      0.9995748400688171,
      0.9998882412910461,
      0.9999335408210754,
      0.9998855590820312,
      0.9999425411224365,
      0.9999617338180542,
      0.9998651742935181,
      0.9998399019241333,
      0.9997572898864746,
      0.9999021887779236,
      0.9998948574066162,
      0.9999033808708191,
      0.999950647354126,
      0.9999427199363708,
      0.9999623894691467,
      0.9998776912689209,
      0.9998475313186646,
      0.9998381733894348,
      0.999872624874115,
      0.999911367893219,
      0.9998778700828552,
      0.9997895956039429,
      0.995749831199646,
      0.9967783689498901,
      0.9909651875495911,
      0.9958460330963135,
      0.9967840909957886,
      0.9986896514892578,
      0.9994162321090698,
      0.9997568726539612,
      0.9994924664497375,
      0.9995251893997192,
      0.9987185597419739
    ],
    [
      0.9779167175292969,
      0.9862693548202515,
      0.9897511005401611,
      0.9819781184196472,
      0.9703353047370911,
      0.972675621509552,
      0.9731634855270386,
      0.9619118571281433,
      0.9572499990463257,
      0.9637125730514526,
      0.959674596786499,
      0.9561779499053955,
      0.9563510417938232,
      0.9632652401924133,
      0.9581848382949829,
      0.9601873159408569,
      0.9705712199211121,
      0.9695006608963013,
      0.9592883586883545,
      0.9580539464950562,
      0.964364767074585,
      0.9534652233123779,
      0.951099157333374,
      0.9553546905517578,
      0.9533993601799011,
      0.9429985284805298,
      0.9459649324417114,
      0.9426159858703613,
      0.9399058818817139,
      0.9407762289047241,
      0.9398761987686157,
      0.9433560371398926,
      0.9474024772644043,
      0.9526873826980591,
      0.942507266998291,
      0.9487248063087463,
      0.9491743445396423,
      0.944277286529541,
      0.9487023949623108,
      0.9512194395065308,
      0.9447267055511475,
      0.9512272477149963,
      0.9539699554443359,
      0.9520609378814697,
      0.9494995474815369,
      0.9499626755714417,
      0.9581235647201538,
      0.9526807069778442,
      0.9545186161994934,
      0.9542067646980286,
      0.9528986215591431,
      0.9501745104789734,
      0.9485499858856201,
      0.9510223269462585,
      0.9502345323562622,
      0.9526068568229675,
      0.9534388184547424,
      0.946684718132019,
      0.9515672922134399,
      0.9375029802322388,
      0.959885835647583,
      0.9599971771240234,
      0.9572703838348389,
      0.9580821394920349,
      0.9655656814575195,
      0.9520763158798218,
      0.9537621736526489,
      0.9545895457267761,
      0.9586139917373657,
      0.9492819905281067,
      0.9491258859634399,
      0.9526371359825134,
      0.9527108669281006,
      0.9495801329612732,
      0.9450898766517639,
      0.9558430910110474,
      0.9517052173614502,
      0.9491860866546631,
      0.9429696798324585,
      0.9502590894699097,
      0.9438923597335815,
      0.9377568364143372,
      0.9388378858566284,
      0.9302477836608887,
      0.9990649819374084,
      0.9998420476913452,
      0.999876856803894,
      0.9999101758003235,
      0.9998660087585449,
      0.9976276755332947,
      0.9953843355178833,
      0.9842857718467712,
      0.9848792552947998,
      0.9728391766548157,
      0.9752721786499023,
      0.9859985113143921,
      0.9796319007873535,
      0.9835186004638672,
      0.9669127464294434,
      0.9669894576072693,
      0.9855974316596985,
      0.9913154244422913,
      0.9894648194313049,
      0.9908574223518372,
      0.9835094213485718,
      0.9885286688804626,
      0.9891558885574341,
      0.9966152906417847,
      0.9985749125480652,
      0.9998708963394165,
      0.999782919883728,
      0.9998816847801208,
      0.9999409317970276,
      0.9999657869338989,
      0.9999694228172302,
      0.9999776482582092,
      0.9999698400497437,
      0.9999692440032959,
      0.9999610781669617,
      0.9999502301216125,
      0.9998862147331238,
      0.9998156428337097,
      0.9998854994773865,
      0.9998916983604431,
      0.9999549984931946,
      0.9998542666435242,
      0.9999018311500549,
      0.9998753666877747,
      0.9997434616088867,
      0.9997881054878235,
      0.9998860359191895,
      0.9998372793197632,
      0.9992227554321289,
      0.9956271648406982,
      0.994067370891571,
      0.9885728359222412,
      0.9887374043464661,
      0.9913582801818848,
      0.9902680516242981,
      0.9958699345588684,
      0.9985447525978088,
      0.9960184693336487,
      0.9990043640136719,
      0.9947710633277893,
      0.9948468208312988,
      0.9904521703720093,
      0.9915489554405212,
      0.9920427203178406,
      0.9987914562225342,
      0.9968428015708923,
      0.9994260668754578,
      0.9981712698936462,
      0.9996588826179504,
      0.9999059438705444,
      0.999941885471344,
      0.9998984932899475,
      0.9999477863311768,
      0.9999656081199646,
      0.9998837113380432,
      0.999855101108551,
      0.999755859375,
      0.9999104738235474,
      0.9999019503593445,
      0.999912679195404,
      0.999954342842102,
      0.9999475479125977,
      0.9999649524688721,
      0.9998852014541626,
      0.9998506307601929,
      0.9998428225517273,
      0.9998775720596313,
      0.9999165534973145,
      0.999890923500061,
      0.9998103976249695,
      0.9964390993118286,
      0.9973070025444031,
      0.9929605722427368,
      0.9967886805534363,
      0.9975674152374268,
      0.9990670084953308,
      0.999633252620697,
      0.9997987747192383,
      0.9995200634002686,
      0.999528169631958,
      0.9987196326255798
    ],
    [
      0.9808533191680908,
      0.987906813621521,
      0.9913225769996643,
      0.9851847290992737,
      0.9769096374511719,
      0.9778361916542053,
      0.9791684150695801,
      0.9722775220870972,
      0.9683184623718262,
      0.9745355248451233,
      0.9721848964691162,
      0.9698448181152344,
      0.9699782133102417,
      0.9758262038230896,
      0.9727153778076172,
      0.9751989245414734,
      0.9817893505096436,
      0.981616735458374,
      0.9748948812484741,
      0.9733956456184387,
      0.9775601625442505,
      0.9700044393539429,
      0.9697508811950684,
      0.9721462726593018,
      0.969219446182251,
      0.9637995958328247,
      0.9640663266181946,
      0.9614229202270508,
      0.9598947763442993,
      0.959668755531311,
      0.9580384492874146,
      0.9593898057937622,
      0.9644126296043396,
      0.9658834934234619,
      0.9577494859695435,
      0.9638214111328125,
      0.9653556942939758,
      0.9608649015426636,
      0.9659013152122498,
      0.9685441255569458,
      0.9623494744300842,
      0.9676879644393921,
      0.9701792597770691,
      0.9698604941368103,
      0.9664875864982605,
      0.9685596227645874,
      0.9746497273445129,
      0.9700520038604736,
      0.9705918431282043,
      0.9702306389808655,
      0.9699206948280334,
      0.9673396348953247,
      0.9666716456413269,
      0.9670090675354004,
      0.967269778251648,
      0.9676506519317627,
      0.9675247073173523,
      0.9640579223632812,
      0.9674534201622009,
      0.9586141705513,
      0.9731371402740479,
      0.973183274269104,
      0.9714460372924805,
      0.9723658561706543,
      0.9770578742027283,
      0.9689810872077942,
      0.9705292582511902,
      0.9730542302131653,
      0.9752892851829529,
      0.9680681228637695,
      0.969306230545044,
      0.9726330637931824,
      0.9724761247634888,
      0.9690187573432922,
      0.9661287069320679,
      0.9732283353805542,
      0.9703503251075745,
      0.9675936102867126,
      0.9627410173416138,
      0.9663781523704529,
      0.9611486196517944,
      0.9563937783241272,
      0.9559558629989624,
      0.9462348222732544,
      0.9990973472595215,
      0.9998469352722168,
      0.9998831152915955,
      0.9999152421951294,
      0.9998815059661865,
      0.9982345104217529,
      0.996753454208374,
      0.9898285269737244,
      0.9899781346321106,
      0.9818160533905029,
      0.9836956858634949,
      0.9909853935241699,
      0.9868522882461548,
      0.9898333549499512,
      0.9773777723312378,
      0.9775477647781372,
      0.9907991290092468,
      0.9943765997886658,
      0.9934347867965698,
      0.9941359162330627,
      0.9890666007995605,
      0.9923879504203796,
      0.9922879338264465,
      0.9977833032608032,
      0.9990020990371704,
      0.9998869299888611,
      0.9997977018356323,
      0.9998849034309387,
      0.9999452233314514,
      0.9999682307243347,
      0.9999711513519287,
      0.9999779462814331,
      0.9999719262123108,
      0.9999726414680481,
      0.9999642968177795,
      0.9999538660049438,
      0.9998899698257446,
      0.9998197555541992,
      0.9998881816864014,
      0.9998933672904968,
      0.9999584555625916,
      0.9998632073402405,
      0.9999113082885742,
      0.9998887181282043,
      0.9997691512107849,
      0.9998232126235962,
      0.9999096989631653,
      0.9998770952224731,
      0.9995892643928528,
      0.9974952936172485,
      0.9962751865386963,
      0.991885781288147,
      0.9917603135108948,
      0.9930315017700195,
      0.9923862218856812,
      0.9966481924057007,
      0.9987435340881348,
      0.9974656701087952,
      0.9992501735687256,
      0.9963365197181702,
      0.9965941905975342,
      0.9934698939323425,
      0.9946582913398743,
      0.9954231381416321,
      0.9992477297782898,
      0.9981891512870789,
      0.9996839165687561,
      0.9987897872924805,
      0.9997498393058777,
      0.9999244213104248,
      0.9999496340751648,
      0.9999112486839294,
      0.9999516010284424,
      0.9999688863754272,
      0.9999032616615295,
      0.9998576641082764,
      0.9997854828834534,
      0.9999228715896606,
      0.9999133944511414,
      0.9999232888221741,
      0.9999570846557617,
      0.9999527931213379,
      0.9999673366546631,
      0.9998928904533386,
      0.999852180480957,
      0.9998465180397034,
      0.999882161617279,
      0.999921977519989,
      0.9999065399169922,
      0.9998430013656616,
      0.9974092841148376,
      0.9981251358985901,
      0.9953703284263611,
      0.9978855848312378,
      0.9985729455947876,
      0.9994775056838989,
      0.9997804760932922,
      0.999835193157196,
      0.9995530247688293,
      0.9995181560516357,
      0.9987456798553467
    ],
    [
      0.9833660125732422,
      0.9896718859672546,
      0.9928336143493652,
      0.9885687828063965,
      0.9829569458961487,
      0.9833866357803345,
      0.9848129749298096,
      0.9816668033599854,
      0.9785366058349609,
      0.9833893775939941,
      0.9827359914779663,
      0.9820127487182617,
      0.9827483296394348,
      0.9862862229347229,
      0.9845716953277588,
      0.9859038591384888,
      0.9887109994888306,
      0.9891241788864136,
      0.9860474467277527,
      0.9853357076644897,
      0.9869929552078247,
      0.9838912487030029,
      0.9833579063415527,
      0.9840647578239441,
      0.9824432730674744,
      0.9799500703811646,
      0.9792301654815674,
      0.9760922193527222,
      0.9756588339805603,
      0.975136399269104,
      0.9725624918937683,
      0.9716022610664368,
      0.9759354591369629,
      0.97523033618927,
      0.9679277539253235,
      0.9739435911178589,
      0.9762387275695801,
      0.9731734991073608,
      0.979045033454895,
      0.9817262887954712,
      0.9780808687210083,
      0.9815616011619568,
      0.9839926958084106,
      0.984359622001648,
      0.9813876152038574,
      0.9827202558517456,
      0.9860861301422119,
      0.9843683242797852,
      0.9836496710777283,
      0.9835519790649414,
      0.9841778874397278,
      0.9819229245185852,
      0.9804537296295166,
      0.9815607666969299,
      0.982347846031189,
      0.9811228513717651,
      0.9806551933288574,
      0.9787271618843079,
      0.9796051383018494,
      0.9727386236190796,
      0.9820603728294373,
      0.981978178024292,
      0.9822986721992493,
      0.9833458662033081,
      0.98550945520401,
      0.9819769859313965,
      0.9833664894104004,
      0.9848263263702393,
      0.9855391979217529,
      0.9823499917984009,
      0.983203649520874,
      0.9841611385345459,
      0.9839938282966614,
      0.9824895858764648,
      0.9807078838348389,
      0.9838143587112427,
      0.9822472333908081,
      0.9803764820098877,
      0.9767706394195557,
      0.9775238037109375,
      0.9743534922599792,
      0.9702882766723633,
      0.9676725268363953,
      0.9584445953369141,
      0.9991028904914856,
      0.9998477101325989,
      0.9998872876167297,
      0.999920129776001,
      0.999906599521637,
      0.998964786529541,
      0.9982462525367737,
      0.9941597580909729,
      0.9940406084060669,
      0.9886003732681274,
      0.9896756410598755,
      0.994718074798584,
      0.9916463494300842,
      0.9936793446540833,
      0.9853328466415405,
      0.9858326315879822,
      0.9944568276405334,
      0.9966955184936523,
      0.9962584972381592,
      0.9966948628425598,
      0.9938733577728271,
      0.9960538148880005,
      0.9958513975143433,
      0.9988987445831299,
      0.9994602799415588,
      0.9999020099639893,
      0.9998102188110352,
      0.9998877644538879,
      0.9999499917030334,
      0.999970555305481,
      0.9999722838401794,
      0.9999792575836182,
      0.9999728798866272,
      0.9999743700027466,
      0.9999662637710571,
      0.9999570846557617,
      0.9998956322669983,
      0.9998225569725037,
      0.9998894333839417,
      0.9998955130577087,
      0.999960720539093,
      0.9998661875724792,
      0.9999180436134338,
      0.9998949766159058,
      0.9997882843017578,
      0.9998587369918823,
      0.9999279379844666,
      0.9999109506607056,
      0.9997940063476562,
      0.9987152814865112,
      0.9981638789176941,
      0.9952227473258972,
      0.99474036693573,
      0.9955732226371765,
      0.9945528507232666,
      0.9973942637443542,
      0.9989305138587952,
      0.998491108417511,
      0.9994962215423584,
      0.9980983138084412,
      0.9983721971511841,
      0.9967948198318481,
      0.9975317120552063,
      0.9979220628738403,
      0.999582827091217,
      0.9990779757499695,
      0.9998374581336975,
      0.9993786811828613,
      0.9998296499252319,
      0.9999397993087769,
      0.9999545812606812,
      0.9999200701713562,
      0.9999545216560364,
      0.9999727606773376,
      0.999919593334198,
      0.9998831152915955,
      0.9998338222503662,
      0.9999385476112366,
      0.9999256134033203,
      0.9999331831932068,
      0.9999608993530273,
      0.9999581575393677,
      0.9999696016311646,
      0.9998996257781982,
      0.9998390078544617,
      0.9998485445976257,
      0.9998857975006104,
      0.999927818775177,
      0.9999217987060547,
      0.999875545501709,
      0.9985037446022034,
      0.9989005327224731,
      0.9975740313529968,
      0.9988390207290649,
      0.9992823004722595,
      0.9997126460075378,
      0.9998617172241211,
      0.9998602867126465,
      0.9995784163475037,
      0.9995260834693909,
      0.9987591505050659
    ],
    [
      0.985734224319458,
      0.9912441372871399,
      0.9941326379776001,
      0.9911956787109375,
      0.9871295094490051,
      0.9876413345336914,
      0.9889816045761108,
      0.9875220656394958,
      0.9857001304626465,
      0.9884870052337646,
      0.9884162545204163,
      0.9880123734474182,
      0.9888783693313599,
      0.9909947514533997,
      0.9900907278060913,
      0.9910796880722046,
      0.99324631690979,
      0.9931187033653259,
      0.9912940859794617,
      0.990901529788971,
      0.9919808506965637,
      0.9903439283370972,
      0.989966630935669,
      0.9898713827133179,
      0.9895323514938354,
      0.9890195727348328,
      0.9876548051834106,
      0.9859577417373657,
      0.9861024618148804,
      0.9851382970809937,
      0.9832167029380798,
      0.9818259477615356,
      0.9837127923965454,
      0.9822594523429871,
      0.9762364625930786,
      0.9816727638244629,
      0.9845523834228516,
      0.9818931818008423,
      0.9864609837532043,
      0.9878549575805664,
      0.9858551025390625,
      0.9881373047828674,
      0.9897637367248535,
      0.9900878667831421,
      0.9882242679595947,
      0.9889214634895325,
      0.9911342859268188,
      0.9903842806816101,
      0.9897847771644592,
      0.9896793365478516,
      0.9903427958488464,
      0.9892269372940063,
      0.988336980342865,
      0.9885856509208679,
      0.9891189336776733,
      0.9878845810890198,
      0.9873746633529663,
      0.9864351153373718,
      0.9863805770874023,
      0.9812297821044922,
      0.9878291487693787,
      0.987800121307373,
      0.9877009391784668,
      0.9887134432792664,
      0.9897730350494385,
      0.9879576563835144,
      0.98916095495224,
      0.9901319742202759,
      0.9906966090202332,
      0.9889055490493774,
      0.9894921779632568,
      0.9898999333381653,
      0.989789605140686,
      0.988934338092804,
      0.9880495071411133,
      0.9894549250602722,
      0.9886155128479004,
      0.987160861492157,
      0.9848310351371765,
      0.9843901991844177,
      0.982108473777771,
      0.9791993498802185,
      0.9766462445259094,
      0.9683723449707031,
      0.9991074204444885,
      0.9998482465744019,
      0.9998915195465088,
      0.9999281764030457,
      0.9999238848686218,
      0.9994162917137146,
      0.9991863369941711,
      0.9971153140068054,
      0.9970113635063171,
      0.9937607645988464,
      0.9949396848678589,
      0.9977900385856628,
      0.9959248900413513,
      0.996526837348938,
      0.9904413223266602,
      0.9913234710693359,
      0.9969369173049927,
      0.9984074831008911,
      0.9984939694404602,
      0.9986696839332581,
      0.9974574446678162,
      0.9984458684921265,
      0.9982061386108398,
      0.9994764924049377,
      0.9997511506080627,
      0.9999186992645264,
      0.9998223781585693,
      0.9998903870582581,
      0.9999540448188782,
      0.9999727606773376,
      0.9999727010726929,
      0.999980092048645,
      0.9999728798866272,
      0.999975323677063,
      0.9999672174453735,
      0.9999589323997498,
      0.9998988509178162,
      0.9998241662979126,
      0.9998895525932312,
      0.999896228313446,
      0.999962329864502,
      0.999870240688324,
      0.9999252557754517,
      0.9999032616615295,
      0.9998115301132202,
      0.9998899102210999,
      0.9999414086341858,
      0.9999315142631531,
      0.9998854398727417,
      0.999334990978241,
      0.9991319179534912,
      0.997175931930542,
      0.996687114238739,
      0.9974059462547302,
      0.996497631072998,
      0.9979172945022583,
      0.9990693926811218,
      0.9990293383598328,
      0.9996551871299744,
      0.9991002082824707,
      0.9992071390151978,
      0.9984615445137024,
      0.9988864064216614,
      0.9990648031234741,
      0.9998014569282532,
      0.9995256066322327,
      0.9999096989631653,
      0.9996733069419861,
      0.9998736381530762,
      0.9999486207962036,
      0.9999566078186035,
      0.9999245405197144,
      0.9999552965164185,
      0.9999744892120361,
      0.9999297857284546,
      0.9999023675918579,
      0.9998770952224731,
      0.9999513030052185,
      0.9999369978904724,
      0.9999430179595947,
      0.9999626278877258,
      0.9999629259109497,
      0.9999714493751526,
      0.999906063079834,
      0.9998392462730408,
      0.9998502135276794,
      0.9998878240585327,
      0.9999328255653381,
      0.9999345541000366,
      0.9999061822891235,
      0.9992578029632568,
      0.9994590878486633,
      0.9988583326339722,
      0.9993627071380615,
      0.9996781349182129,
      0.9998242259025574,
      0.9999042749404907,
      0.9998735785484314,
      0.9995915293693542,
      0.9995290637016296,
      0.9987698793411255
    ],
    [
      0.9874745607376099,
      0.9924384951591492,
      0.995011568069458,
      0.9927389621734619,
      0.9895946979522705,
      0.9901547431945801,
      0.9915898442268372,
      0.9906030893325806,
      0.9896421432495117,
      0.9913285970687866,
      0.9916077256202698,
      0.9916646480560303,
      0.9925732612609863,
      0.99391108751297,
      0.9933602809906006,
      0.9944710731506348,
      0.9960261583328247,
      0.9957520365715027,
      0.994685709476471,
      0.994826078414917,
      0.9953606128692627,
      0.9935725927352905,
      0.993396520614624,
      0.9936262369155884,
      0.9930800795555115,
      0.9926371574401855,
      0.9912927746772766,
      0.9904534816741943,
      0.9904611706733704,
      0.9896448850631714,
      0.9881815910339355,
      0.9871103763580322,
      0.9881305694580078,
      0.987070620059967,
      0.982763946056366,
      0.9872304797172546,
      0.9896876215934753,
      0.9873442053794861,
      0.9901348352432251,
      0.9921754598617554,
      0.990302324295044,
      0.9918405413627625,
      0.993508517742157,
      0.9937708973884583,
      0.9923477172851562,
      0.9929782152175903,
      0.9946426153182983,
      0.9940404891967773,
      0.9937034845352173,
      0.9936878681182861,
      0.9938307404518127,
      0.9932480454444885,
      0.9928072690963745,
      0.9925341010093689,
      0.9928771257400513,
      0.9916933178901672,
      0.9912446141242981,
      0.9904495477676392,
      0.9901494979858398,
      0.9865981340408325,
      0.9918757081031799,
      0.9917110204696655,
      0.991645097732544,
      0.9918642640113831,
      0.9928852915763855,
      0.9915124177932739,
      0.9925745725631714,
      0.9929141402244568,
      0.9932489991188049,
      0.9923725128173828,
      0.992848813533783,
      0.9926093220710754,
      0.9926385283470154,
      0.9924439191818237,
      0.991828978061676,
      0.9922779202461243,
      0.9918915033340454,
      0.9907403588294983,
      0.9891542196273804,
      0.9882328510284424,
      0.9865849018096924,
      0.9844512343406677,
      0.9818102717399597,
      0.9742405414581299,
      0.9991134405136108,
      0.9998488426208496,
      0.9998947381973267,
      0.9999312162399292,
      0.9999352693557739,
      0.9996835589408875,
      0.9996764659881592,
      0.998742401599884,
      0.9987533688545227,
      0.9969387650489807,
      0.9974100589752197,
      0.9989892244338989,
      0.9981353282928467,
      0.9982993006706238,
      0.9945560097694397,
      0.9951900839805603,
      0.9984541535377502,
      0.9992300868034363,
      0.9993168115615845,
      0.9993798136711121,
      0.998918354511261,
      0.9993230104446411,
      0.9991869926452637,
      0.999758780002594,
      0.9998655319213867,
      0.999931812286377,
      0.9998315572738647,
      0.9998920559883118,
      0.9999570250511169,
      0.9999743700027466,
      0.9999726414680481,
      0.9999806880950928,
      0.9999725818634033,
      0.9999753832817078,
      0.9999673962593079,
      0.9999598860740662,
      0.9999005794525146,
      0.9998237490653992,
      0.9998888373374939,
      0.999896228313446,
      0.9999629855155945,
      0.9998705387115479,
      0.9999271631240845,
      0.999907374382019,
      0.9998296499252319,
      0.9999099373817444,
      0.9999493956565857,
      0.9999428391456604,
      0.9999284744262695,
      0.9996640086174011,
      0.9995404481887817,
      0.9983505606651306,
      0.9979701638221741,
      0.9984493255615234,
      0.9978736042976379,
      0.9983232021331787,
      0.9991751313209534,
      0.9993472099304199,
      0.9997472763061523,
      0.9995726943016052,
      0.9996129870414734,
      0.999310314655304,
      0.9994639158248901,
      0.9995208382606506,
      0.9998742341995239,
      0.9997204542160034,
      0.9999416470527649,
      0.9998093247413635,
      0.9999023675918579,
      0.9999536871910095,
      0.9999575018882751,
      0.9999269843101501,
      0.9999557733535767,
      0.9999754428863525,
      0.9999359250068665,
      0.9999145865440369,
      0.9999032616615295,
      0.9999596476554871,
      0.9999459385871887,
      0.9999505877494812,
      0.9999666810035706,
      0.999966561794281,
      0.999972939491272,
      0.9999111890792847,
      0.9998394846916199,
      0.9998513460159302,
      0.9998885989189148,
      0.9999362230300903,
      0.9999436140060425,
      0.9999269843101501,
      0.9996586441993713,
      0.9996897578239441,
      0.9994078278541565,
      0.9996092915534973,
      0.9998193979263306,
      0.9998740553855896,
      0.9999260902404785,
      0.9998801350593567,
      0.9995983839035034,
      0.9995290040969849,
      0.9987669587135315
    ],
    [
      0.9888712763786316,
      0.9932526350021362,
      0.99553382396698,
      0.9938017129898071,
      0.9911560416221619,
      0.991512656211853,
      0.9931499361991882,
      0.9923779964447021,
      0.9919976592063904,
      0.9932253956794739,
      0.9936366677284241,
      0.9941571354866028,
      0.9953061938285828,
      0.9959686994552612,
      0.995570957660675,
      0.9967725872993469,
      0.997696578502655,
      0.9974403381347656,
      0.9968750476837158,
      0.9970839619636536,
      0.9972097873687744,
      0.995914101600647,
      0.9959666132926941,
      0.9961915612220764,
      0.9956238269805908,
      0.994897723197937,
      0.9941987991333008,
      0.9935746788978577,
      0.9930294752120972,
      0.9922467470169067,
      0.9912879467010498,
      0.990246593952179,
      0.991870641708374,
      0.9904292821884155,
      0.9866735339164734,
      0.9899942278862,
      0.9925450086593628,
      0.9907187223434448,
      0.993506133556366,
      0.9952105283737183,
      0.9931007623672485,
      0.9943064451217651,
      0.9958453178405762,
      0.9962201714515686,
      0.9951177835464478,
      0.9956699013710022,
      0.996709406375885,
      0.9963598251342773,
      0.9961768388748169,
      0.996216893196106,
      0.9960823059082031,
      0.995952308177948,
      0.9957574605941772,
      0.9953687191009521,
      0.9953795671463013,
      0.9944083094596863,
      0.9941738843917847,
      0.9933978319168091,
      0.9925891160964966,
      0.9898533821105957,
      0.9942622780799866,
      0.9942712783813477,
      0.9945003390312195,
      0.9942022562026978,
      0.9950454235076904,
      0.9942562580108643,
      0.9951197504997253,
      0.9947441816329956,
      0.9949982762336731,
      0.9946435689926147,
      0.9950622916221619,
      0.9944462776184082,
      0.9947072863578796,
      0.9947477579116821,
      0.9939964413642883,
      0.9937680959701538,
      0.9938318133354187,
      0.9929505586624146,
      0.9914767742156982,
      0.9904931783676147,
      0.9892331957817078,
      0.9876804947853088,
      0.9848037362098694,
      0.9781197309494019,
      0.9991058111190796,
      0.9998477697372437,
      0.9998964667320251,
      0.9999340176582336,
      0.9999437928199768,
      0.9998041987419128,
      0.9998380541801453,
      0.9993482232093811,
      0.9993528723716736,
      0.9981090426445007,
      0.9983776807785034,
      0.9994475841522217,
      0.9990121722221375,
      0.999049723148346,
      0.996671199798584,
      0.9972432851791382,
      0.9991660118103027,
      0.9995999336242676,
      0.9996453523635864,
      0.9996527433395386,
      0.9994474053382874,
      0.9996666312217712,
      0.9995768070220947,
      0.9998723268508911,
      0.999913215637207,
      0.9999388456344604,
      0.9998362064361572,
      0.9998922348022461,
      0.9999588131904602,
      0.9999756217002869,
      0.9999726414680481,
      0.9999810457229614,
      0.9999723434448242,
      0.9999757409095764,
      0.9999675154685974,
      0.9999604821205139,
      0.9999012351036072,
      0.9998229146003723,
      0.9998877048492432,
      0.9998955130577087,
      0.9999634027481079,
      0.999870240688324,
      0.999930739402771,
      0.9999110698699951,
      0.9998467564582825,
      0.9999228715896606,
      0.9999549388885498,
      0.9999508261680603,
      0.9999507069587708,
      0.999808132648468,
      0.9997304677963257,
      0.9991042613983154,
      0.9987417459487915,
      0.9989856481552124,
      0.9986071586608887,
      0.9985941052436829,
      0.9992502331733704,
      0.999509871006012,
      0.9998041987419128,
      0.9997625350952148,
      0.9998002648353577,
      0.9996670484542847,
      0.9997207522392273,
      0.9997212290763855,
      0.9999119639396667,
      0.9998443722724915,
      0.9999592304229736,
      0.9998730421066284,
      0.9999200105667114,
      0.9999568462371826,
      0.9999579787254333,
      0.9999285936355591,
      0.9999561309814453,
      0.9999760985374451,
      0.9999406337738037,
      0.999923586845398,
      0.9999216198921204,
      0.999965250492096,
      0.9999520182609558,
      0.9999560713768005,
      0.9999683499336243,
      0.999968945980072,
      0.9999736547470093,
      0.9999140501022339,
      0.9998384714126587,
      0.9998503923416138,
      0.9998880624771118,
      0.9999380111694336,
      0.999949038028717,
      0.9999352693557739,
      0.9998059868812561,
      0.9997958540916443,
      0.9996996521949768,
      0.9997581243515015,
      0.9998887777328491,
      0.9999026656150818,
      0.999936580657959,
      0.9998838305473328,
      0.999605119228363,
      0.9995299577713013,
      0.9987654089927673
    ]
  ],
  "rfd_device": "NVIDIA A30",
  "rfd_time": 51,
  "rfd_con_ref_pdb_idx": [],
  "rfd_con_hal_pdb_idx": [],
  "rfd_con_ref_idx0": [],
  "rfd_con_hal_idx0": [],
  "rfd_complex_con_ref_pdb_idx": "[('X', 282), ('X', 283), ('X', 284), ('X', 285), ('X', 286), ('X', 287), ('X', 288), ('X', 289), ('X', 290), ('X', 291), ('X', 292), ('X', 293), ('X', 294), ('X', 295), ('X', 296), ('X', 297), ('X', 298), ('X', 299), ('X', 300), ('X', 301), ('X', 302), ('X', 303), ('X', 304), ('X', 305), ('X', 306), ('X', 307), ('X', 308), ('X', 309), ('X', 310), ('X', 311), ('X', 312), ('X', 313), ('X', 314), ('X', 315), ('X', 316), ('X', 317), ('X', 318), ('X', 319), ('X', 320), ('X', 321), ('X', 322), ('X', 323), ('X', 324), ('X', 325), ('X', 326), ('X', 327), ('X', 328), ('X', 329), ('X', 330), ('X', 331), ('X', 332), ('X', 333), ('X', 334), ('X', 335), ('X', 336), ('X', 337), ('X', 338), ('X', 339), ('X', 340), ('X', 341), ('X', 342), ('X', 343), ('X', 344), ('X', 345), ('X', 346), ('X', 347), ('X', 348), ('X', 349), ('X', 350), ('X', 351), ('X', 352), ('X', 353), ('X', 354), ('X', 355), ('X', 356), ('X', 357), ('X', 358), ('X', 359), ('X', 360), ('X', 361), ('X', 362), ('X', 363), ('X', 364), ('X', 365), ('X', 366), ('X', 367), ('X', 368), ('X', 369), ('X', 370), ('X', 371), ('X', 372), ('X', 373), ('X', 374), ('X', 375), ('X', 376), ('X', 377), ('X', 378), ('X', 379), ('X', 380), ('X', 381), ('X', 382)]",
  "rfd_complex_con_hal_pdb_idx": "[('B', 85), ('B', 86), ('B', 87), ('B', 88), ('B', 89), ('B', 90), ('B', 91), ('B', 92), ('B', 93), ('B', 94), ('B', 95), ('B', 96), ('B', 97), ('B', 98), ('B', 99), ('B', 100), ('B', 101), ('B', 102), ('B', 103), ('B', 104), ('B', 105), ('B', 106), ('B', 107), ('B', 108), ('B', 109), ('B', 110), ('B', 111), ('B', 112), ('B', 113), ('B', 114), ('B', 115), ('B', 116), ('B', 117), ('B', 118), ('B', 119), ('B', 120), ('B', 121), ('B', 122), ('B', 123), ('B', 124), ('B', 125), ('B', 126), ('B', 127), ('B', 128), ('B', 129), ('B', 130), ('B', 131), ('B', 132), ('B', 133), ('B', 134), ('B', 135), ('B', 136), ('B', 137), ('B', 138), ('B', 139), ('B', 140), ('B', 141), ('B', 142), ('B', 143), ('B', 144), ('B', 145), ('B', 146), ('B', 147), ('B', 148), ('B', 149), ('B', 150), ('B', 151), ('B', 152), ('B', 153), ('B', 154), ('B', 155), ('B', 156), ('B', 157), ('B', 158), ('B', 159), ('B', 160), ('B', 161), ('B', 162), ('B', 163), ('B', 164), ('B', 165), ('B', 166), ('B', 167), ('B', 168), ('B', 169), ('B', 170), ('B', 171), ('B', 172), ('B', 173), ('B', 174), ('B', 175), ('B', 176), ('B', 177), ('B', 178), ('B', 179), ('B', 180), ('B', 181), ('B', 182), ('B', 183), ('B', 184), ('B', 185)]",
  "rfd_receptor_con_ref_pdb_idx": "[('X', 282), ('X', 283), ('X', 284), ('X', 285), ('X', 286), ('X', 287), ('X', 288), ('X', 289), ('X', 290), ('X', 291), ('X', 292), ('X', 293), ('X', 294), ('X', 295), ('X', 296), ('X', 297), ('X', 298), ('X', 299), ('X', 300), ('X', 301), ('X', 302), ('X', 303), ('X', 304), ('X', 305), ('X', 306), ('X', 307), ('X', 308), ('X', 309), ('X', 310), ('X', 311), ('X', 312), ('X', 313), ('X', 314), ('X', 315), ('X', 316), ('X', 317), ('X', 318), ('X', 319), ('X', 320), ('X', 321), ('X', 322), ('X', 323), ('X', 324), ('X', 325), ('X', 326), ('X', 327), ('X', 328), ('X', 329), ('X', 330), ('X', 331), ('X', 332), ('X', 333), ('X', 334), ('X', 335), ('X', 336), ('X', 337), ('X', 338), ('X', 339), ('X', 340), ('X', 341), ('X', 342), ('X', 343), ('X', 344), ('X', 345), ('X', 346), ('X', 347), ('X', 348), ('X', 349), ('X', 350), ('X', 351), ('X', 352), ('X', 353), ('X', 354), ('X', 355), ('X', 356), ('X', 357), ('X', 358), ('X', 359), ('X', 360), ('X', 361), ('X', 362), ('X', 363), ('X', 364), ('X', 365), ('X', 366), ('X', 367), ('X', 368), ('X', 369), ('X', 370), ('X', 371), ('X', 372), ('X', 373), ('X', 374), ('X', 375), ('X', 376), ('X', 377), ('X', 378), ('X', 379), ('X', 380), ('X', 381), ('X', 382)]",
  "rfd_receptor_con_hal_pdb_idx": "[('B', 85), ('B', 86), ('B', 87), ('B', 88), ('B', 89), ('B', 90), ('B', 91), ('B', 92), ('B', 93), ('B', 94), ('B', 95), ('B', 96), ('B', 97), ('B', 98), ('B', 99), ('B', 100), ('B', 101), ('B', 102), ('B', 103), ('B', 104), ('B', 105), ('B', 106), ('B', 107), ('B', 108), ('B', 109), ('B', 110), ('B', 111), ('B', 112), ('B', 113), ('B', 114), ('B', 115), ('B', 116), ('B', 117), ('B', 118), ('B', 119), ('B', 120), ('B', 121), ('B', 122), ('B', 123), ('B', 124), ('B', 125), ('B', 126), ('B', 127), ('B', 128), ('B', 129), ('B', 130), ('B', 131), ('B', 132), ('B', 133), ('B', 134), ('B', 135), ('B', 136), ('B', 137), ('B', 138), ('B', 139), ('B', 140), ('B', 141), ('B', 142), ('B', 143), ('B', 144), ('B', 145), ('B', 146), ('B', 147), ('B', 148), ('B', 149), ('B', 150), ('B', 151), ('B', 152), ('B', 153), ('B', 154), ('B', 155), ('B', 156), ('B', 157), ('B', 158), ('B', 159), ('B', 160), ('B', 161), ('B', 162), ('B', 163), ('B', 164), ('B', 165), ('B', 166), ('B', 167), ('B', 168), ('B', 169), ('B', 170), ('B', 171), ('B', 172), ('B', 173), ('B', 174), ('B', 175), ('B', 176), ('B', 177), ('B', 178), ('B', 179), ('B', 180), ('B', 181), ('B', 182), ('B', 183), ('B', 184), ('B', 185)]",
  "rfd_complex_con_ref_idx0": [
    0,
    1,
    2,
    3,
    4,
    5,
    6,
    7,
    8,
    9,
    10,
    11,
    12,
    13,
    14,
    15,
    16,
    17,
    18,
    19,
    20,
    21,
    22,
    23,
    24,
    25,
    26,
    27,
    28,
    29,
    30,
    31,
    32,
    33,
    34,
    35,
    36,
    37,
    38,
    39,
    40,
    41,
    42,
    43,
    44,
    45,
    46,
    47,
    48,
    49,
    50,
    51,
    52,
    53,
    54,
    55,
    56,
    57,
    58,
    59,
    60,
    61,
    62,
    63,
    64,
    65,
    66,
    67,
    68,
    69,
    70,
    71,
    72,
    73,
    74,
    75,
    76,
    77,
    78,
    79,
    80,
    81,
    82,
    83,
    84,
    85,
    86,
    87,
    88,
    89,
    90,
    91,
    92,
    93,
    94,
    95,
    96,
    97,
    98,
    99,
    100
  ],
  "rfd_complex_con_hal_idx0": [
    84,
    85,
    86,
    87,
    88,
    89,
    90,
    91,
    92,
    93,
    94,
    95,
    96,
    97,
    98,
    99,
    100,
    101,
    102,
    103,
    104,
    105,
    106,
    107,
    108,
    109,
    110,
    111,
    112,
    113,
    114,
    115,
    116,
    117,
    118,
    119,
    120,
    121,
    122,
    123,
    124,
    125,
    126,
    127,
    128,
    129,
    130,
    131,
    132,
    133,
    134,
    135,
    136,
    137,
    138,
    139,
    140,
    141,
    142,
    143,
    144,
    145,
    146,
    147,
    148,
    149,
    150,
    151,
    152,
    153,
    154,
    155,
    156,
    157,
    158,
    159,
    160,
    161,
    162,
    163,
    164,
    165,
    166,
    167,
    168,
    169,
    170,
    171,
    172,
    173,
    174,
    175,
    176,
    177,
    178,
    179,
    180,
    181,
    182,
    183,
    184
  ],
  "rfd_receptor_con_ref_idx0": [
    0,
    1,
    2,
    3,
    4,
    5,
    6,
    7,
    8,
    9,
    10,
    11,
    12,
    13,
    14,
    15,
    16,
    17,
    18,
    19,
    20,
    21,
    22,
    23,
    24,
    25,
    26,
    27,
    28,
    29,
    30,
    31,
    32,
    33,
    34,
    35,
    36,
    37,
    38,
    39,
    40,
    41,
    42,
    43,
    44,
    45,
    46,
    47,
    48,
    49,
    50,
    51,
    52,
    53,
    54,
    55,
    56,
    57,
    58,
    59,
    60,
    61,
    62,
    63,
    64,
    65,
    66,
    67,
    68,
    69,
    70,
    71,
    72,
    73,
    74,
    75,
    76,
    77,
    78,
    79,
    80,
    81,
    82,
    83,
    84,
    85,
    86,
    87,
    88,
    89,
    90,
    91,
    92,
    93,
    94,
    95,
    96,
    97,
    98,
    99,
    100
  ],
  "rfd_receptor_con_hal_idx0": [
    0,
    1,
    2,
    3,
    4,
    5,
    6,
    7,
    8,
    9,
    10,
    11,
    12,
    13,
    14,
    15,
    16,
    17,
    18,
    19,
    20,
    21,
    22,
    23,
    24,
    25,
    26,
    27,
    28,
    29,
    30,
    31,
    32,
    33,
    34,
    35,
    36,
    37,
    38,
    39,
    40,
    41,
    42,
    43,
    44,
    45,
    46,
    47,
    48,
    49,
    50,
    51,
    52,
    53,
    54,
    55,
    56,
    57,
    58,
    59,
    60,
    61,
    62,
    63,
    64,
    65,
    66,
    67,
    68,
    69,
    70,
    71,
    72,
    73,
    74,
    75,
    76,
    77,
    78,
    79,
    80,
    81,
    82,
    83,
    84,
    85,
    86,
    87,
    88,
    89,
    90,
    91,
    92,
    93,
    94,
    95,
    96,
    97,
    98,
    99,
    100
  ],
  "rfd_inpaint_str": [
    false,
    false,
    false,
    false,
    false,
    false,
    false,
    false,
    false,
    false,
    false,
    false,
    false,
    false,
    false,
    false,
    false,
    false,
    false,
    false,
    false,
    false,
    false,
    false,
    false,
    false,
    false,
    false,
    false,
    false,
    false,
    false,
    false,
    false,
    false,
    false,
    false,
    false,
    false,
    false,
    false,
    false,
    false,
    false,
    false,
    false,
    false,
    false,
    false,
    false,
    false,
    false,
    false,
    false,
    false,
    false,
    false,
    false,
    false,
    false,
    false,
    false,
    false,
    false,
    false,
    false,
    false,
    false,
    false,
    false,
    false,
    false,
    false,
    false,
    false,
    false,
    false,
    false,
    false,
    false,
    false,
    false,
    false,
    false,
    true,
    true,
    true,
    true,
    true,
    true,
    true,
    true,
    true,
    true,
    true,
    true,
    true,
    true,
    true,
    true,
    true,
    true,
    true,
    true,
    true,
    true,
    true,
    true,
    true,
    true,
    true,
    true,
    true,
    true,
    true,
    true,
    true,
    true,
    true,
    true,
    true,
    true,
    true,
    true,
    true,
    true,
    true,
    true,
    true,
    true,
    true,
    true,
    true,
    true,
    true,
    true,
    true,
    true,
    true,
    true,
    true,
    true,
    true,
    true,
    true,
    true,
    true,
    true,
    true,
    true,
    true,
    true,
    true,
    true,
    true,
    true,
    true,
    true,
    true,
    true,
    true,
    true,
    true,
    true,
    true,
    true,
    true,
    true,
    true,
    true,
    true,
    true,
    true,
    true,
    true,
    true,
    true,
    true,
    true,
    true,
    true,
    true,
    true,
    true,
    true
  ],
  "rfd_inpaint_seq": [
    false,
    false,
    false,
    false,
    false,
    false,
    false,
    false,
    false,
    false,
    false,
    false,
    false,
    false,
    false,
    false,
    false,
    false,
    false,
    false,
    false,
    false,
    false,
    false,
    false,
    false,
    false,
    false,
    false,
    false,
    false,
    false,
    false,
    false,
    false,
    false,
    false,
    false,
    false,
    false,
    false,
    false,
    false,
    false,
    false,
    false,
    false,
    false,
    false,
    false,
    false,
    false,
    false,
    false,
    false,
    false,
    false,
    false,
    false,
    false,
    false,
    false,
    false,
    false,
    false,
    false,
    false,
    false,
    false,
    false,
    false,
    false,
    false,
    false,
    false,
    false,
    false,
    false,
    false,
    false,
    false,
    false,
    false,
    false,
    true,
    true,
    true,
    true,
    true,
    true,
    true,
    true,
    true,
    true,
    true,
    true,
    true,
    true,
    true,
    true,
    true,
    true,
    true,
    true,
    true,
    true,
    true,
    true,
    true,
    true,
    true,
    true,
    true,
    true,
    true,
    true,
    true,
    true,
    true,
    true,
    true,
    true,
    true,
    true,
    true,
    true,
    true,
    true,
    true,
    true,
    true,
    true,
    true,
    true,
    true,
    true,
    true,
    true,
    true,
    true,
    true,
    true,
    true,
    true,
    true,
    true,
    true,
    true,
    true,
    true,
    true,
    true,
    true,
    true,
    true,
    true,
    true,
    true,
    true,
    true,
    true,
    true,
    true,
    true,
    true,
    true,
    true,
    true,
    true,
    true,
    true,
    true,
    true,
    true,
    true,
    true,
    true,
    true,
    true,
    true,
    true,
    true,
    true,
    true,
    true
  ],
  "rfd_sampled_mask": [
    "X282-382/0",
    "84-84"
  ],
  "rfd_mask_1d": [
    false,
    false,
    false,
    false,
    false,
    false,
    false,
    false,
    false,
    false,
    false,
    false,
    false,
    false,
    false,
    false,
    false,
    false,
    false,
    false,
    false,
    false,
    false,
    false,
    false,
    false,
    false,
    false,
    false,
    false,
    false,
    false,
    false,
    false,
    false,
    false,
    false,
    false,
    false,
    false,
    false,
    false,
    false,
    false,
    false,
    false,
    false,
    false,
    false,
    false,
    false,
    false,
    false,
    false,
    false,
    false,
    false,
    false,
    false,
    false,
    false,
    false,
    false,
    false,
    false,
    false,
    false,
    false,
    false,
    false,
    false,
    false,
    false,
    false,
    false,
    false,
    false,
    false,
    false,
    false,
    false,
    false,
    false,
    false,
    true,
    true,
    true,
    true,
    true,
    true,
    true,
    true,
    true,
    true,
    true,
    true,
    true,
    true,
    true,
    true,
    true,
    true,
    true,
    true,
    true,
    true,
    true,
    true,
    true,
    true,
    true,
    true,
    true,
    true,
    true,
    true,
    true,
    true,
    true,
    true,
    true,
    true,
    true,
    true,
    true,
    true,
    true,
    true,
    true,
    true,
    true,
    true,
    true,
    true,
    true,
    true,
    true,
    true,
    true,
    true,
    true,
    true,
    true,
    true,
    true,
    true,
    true,
    true,
    true,
    true,
    true,
    true,
    true,
    true,
    true,
    true,
    true,
    true,
    true,
    true,
    true,
    true,
    true,
    true,
    true,
    true,
    true,
    true,
    true,
    true,
    true,
    true,
    true,
    true,
    true,
    true,
    true,
    true,
    true,
    true,
    true,
    true,
    true,
    true,
    true
  ]
}
```
