## Supplementary File 1 for "ProteinDJ: a high-performance and modular protein design pipeline": fold_90.json

```
{
  "fold_id": 90,
  "rfd_config": {
    "inference": {
      "input_pdb": "1www_trka.pdb",
      "num_designs": 25,
      "design_startnum": 75,
      "ckpt_override_path": null,
      "symmetry": null,
      "recenter": true,
      "radius": 10.0,
      "model_only_neighbors": false,
      "output_prefix": "./rfd_results/fold",
      "write_trajectory": false,
      "scaffold_guided": false,
      "model_runner": "SelfConditioning",
      "cautious": true,
      "align_motif": true,
      "symmetric_self_cond": true,
      "final_step": 1,
      "deterministic": false,
      "trb_save_ckpt_path": "/app/RFdiffusion/models/Complex_base_ckpt.pt",
      "schedule_directory_path": "/app/RFdiffusion/schedules",
      "model_directory_path": "/app/RFdiffusion/models"
    },
    "contigmap": {
      "contigs": [
        "X282-382/0 50-100"
      ],
      "inpaint_seq": null,
      "inpaint_str": null,
      "inpaint_str_helix": null,
      "inpaint_str_strand": null,
      "inpaint_str_loop": null,
      "provide_seq": null,
      "length": null
    },
    "model": {
      "n_extra_block": 4,
      "n_main_block": 32,
      "n_ref_block": 4,
      "d_msa": 256,
      "d_msa_full": 64,
      "d_pair": 128,
      "d_templ": 64,
      "n_head_msa": 8,
      "n_head_pair": 4,
      "n_head_templ": 4,
      "d_hidden": 32,
      "d_hidden_templ": 32,
      "p_drop": 0.15,
      "SE3_param_full": {
        "num_layers": 1,
        "num_channels": 32,
        "num_degrees": 2,
        "n_heads": 4,
        "div": 4,
        "l0_in_features": 8,
        "l0_out_features": 8,
        "l1_in_features": 3,
        "l1_out_features": 2,
        "num_edge_features": 32
      },
      "SE3_param_topk": {
        "num_layers": 1,
        "num_channels": 32,
        "num_degrees": 2,
        "n_heads": 4,
        "div": 4,
        "l0_in_features": 64,
        "l0_out_features": 64,
        "l1_in_features": 3,
        "l1_out_features": 2,
        "num_edge_features": 64
      },
      "freeze_track_motif": false,
      "use_motif_timestep": true
    },
    "diffuser": {
      "T": 50,
      "b_0": 0.01,
      "b_T": 0.07,
      "schedule_type": "linear",
      "so3_type": "igso3",
      "crd_scale": 0.25,
      "partial_T": null,
      "so3_schedule_type": "linear",
      "min_b": 1.5,
      "max_b": 2.5,
      "min_sigma": 0.02,
      "max_sigma": 1.5
    },
    "denoiser": {
      "noise_scale_ca": 0,
      "final_noise_scale_ca": 1,
      "ca_noise_schedule_type": "constant",
      "noise_scale_frame": 0,
      "final_noise_scale_frame": 1,
      "frame_noise_schedule_type": "constant"
    },
    "ppi": {
      "hotspot_res": [
        "X294",
        "X296",
        "X333"
      ]
    },
    "potentials": {
      "guiding_potentials": null,
      "guide_scale": 10,
      "guide_decay": "constant",
      "olig_inter_all": null,
      "olig_intra_all": null,
      "olig_custom_contact": null,
      "substrate": null
    },
    "contig_settings": {
      "ref_idx": null,
      "hal_idx": null,
      "idx_rf": null,
      "inpaint_seq_tensor": null
    },
    "preprocess": {
      "sidechain_input": false,
      "motif_sidechain_input": true,
      "d_t1d": 24,
      "d_t2d": 44,
      "prob_self_cond": 0.5,
      "str_self_cond": true,
      "predict_previous": false
    },
    "logging": {
      "inputs": false
    },
    "scaffoldguided": {
      "scaffoldguided": false,
      "target_pdb": false,
      "target_path": null,
      "scaffold_list": null,
      "scaffold_dir": null,
      "sampled_insertion": 0,
      "sampled_N": 0,
      "sampled_C": 0,
      "ss_mask": 0,
      "systematic": false,
      "target_ss": null,
      "target_adj": null,
      "mask_loops": true,
      "contig_crop": null
    }
  },
  "rfd_plddt": [
    [
      0.1555643379688263,
      0.1593787521123886,
      0.14425617456436157,
      0.13442040979862213,
      0.1217682957649231,
      0.11756199598312378,
      0.11304840445518494,
      0.11056560277938843,
      0.10390196740627289,
      0.09748747944831848,
      0.08764499425888062,
      0.08278489857912064,
      0.07461769878864288,
      0.07096685469150543,
      0.06648781150579453,
      0.0703209936618805,
      0.07097023725509644,
      0.0677219033241272,
      0.06633016467094421,
      0.06651455163955688,
      0.06921199709177017,
      0.07334017753601074,
      0.07397330552339554,
      0.07430033385753632,
      0.07488420605659485,
      0.07713686674833298,
      0.07695769518613815,
      0.07369334995746613,
      0.07096770405769348,
      0.06952765583992004,
      0.06736847013235092,
      0.0667160227894783,
      0.06398719549179077,
      0.060869909822940826,
      0.06069796532392502,
      0.06148069351911545,
      0.059988074004650116,
      0.062134891748428345,
      0.062145598232746124,
      0.06469357758760452,
      0.06588399410247803,
      0.06814595311880112,
      0.07058732956647873,
      0.0712224543094635,
      0.0723624974489212,
      0.07383604347705841,
      0.07367850840091705,
      0.07324544340372086,
      0.07260915637016296,
      0.07282713055610657,
      0.07290191948413849,
      0.07483511418104172,
      0.0767277181148529,
      0.07560068368911743,
      0.07824148237705231,
      0.0780225470662117,
      0.08060780167579651,
      0.08101987093687057,
      0.07801506668329239,
      0.07692810148000717,
      0.07360323518514633,
      0.07254566997289658,
      0.06925150007009506,
      0.07091373205184937,
      0.06880611926317215,
      0.06821196526288986,
      0.06850190460681915,
      0.06830330193042755,
      0.07018465548753738,
      0.07094678282737732,
      0.07485578954219818,
      0.07242392003536224,
      0.07162230461835861,
      0.07116226851940155,
      0.07275727391242981,
      0.07199610024690628,
      0.07504256814718246,
      0.07945923507213593,
      0.0833766832947731,
      0.08220914751291275,
      0.08854097127914429,
      0.08801739662885666,
      0.08954422175884247,
      0.08813484013080597,
      0.9605485200881958,
      0.9709335565567017,
      0.9747804403305054,
      0.9818563461303711,
      0.9740565419197083,
      0.9632756114006042,
      0.9627264142036438,
      0.93157958984375,
      0.9162124991416931,
      0.8679109215736389,
      0.8605538606643677,
      0.8743979930877686,
      0.833462119102478,
      0.8466734886169434,
      0.8241145014762878,
      0.8350790739059448,
      0.8589818477630615,
      0.8655390739440918,
      0.8846102952957153,
      0.9107787013053894,
      0.8853195905685425,
      0.9130332469940186,
      0.9043970108032227,
      0.9500066637992859,
      0.9534051418304443,
      0.9711588621139526,
      0.9718506932258606,
      0.9762985110282898,
      0.9786006808280945,
      0.9854206442832947,
      0.9921942949295044,
      0.995455265045166,
      0.9971902966499329,
      0.9981973171234131,
      0.9978199601173401,
      0.9980819225311279,
      0.9971099495887756,
      0.9947697520256042,
      0.9950964450836182,
      0.9959115386009216,
      0.9964415431022644,
      0.990746259689331,
      0.9861523509025574,
      0.9804068803787231,
      0.956656813621521,
      0.9675045013427734,
      0.983165442943573,
      0.9740127325057983,
      0.9638423919677734,
      0.913383960723877,
      0.8879289031028748,
      0.8300396203994751,
      0.8094227910041809,
      0.8147907257080078,
      0.7636764645576477,
      0.748603105545044,
      0.8397679328918457,
      0.8678025603294373,
      0.9235602021217346,
      0.896345317363739,
      0.8856620788574219,
      0.8675091862678528,
      0.8850570917129517,
      0.9044060707092285,
      0.9620145559310913,
      0.9279358983039856,
      0.9533572196960449,
      0.9278628826141357,
      0.9299180507659912,
      0.963186502456665,
      0.9638031125068665,
      0.9657198786735535,
      0.9908981323242188,
      0.9921377897262573,
      0.9874579310417175,
      0.9921759963035583,
      0.992469072341919,
      0.9966439604759216,
      0.9963327646255493,
      0.9963974356651306,
      0.996921956539154,
      0.9934020638465881,
      0.9914474487304688,
      0.9807312488555908,
      0.979186475276947,
      0.9782767295837402,
      0.9879375696182251,
      0.9905440211296082,
      0.9870197176933289,
      0.9906924366950989,
      0.9843168258666992,
      0.9867497682571411,
      0.9739287495613098,
      0.9755085706710815,
      0.9675310850143433,
      0.9549812078475952,
      0.945282518863678,
      0.9369940757751465,
      0.9333929419517517,
      0.942287266254425,
      0.9519648551940918
    ],
    [
      0.16171982884407043,
      0.16931433975696564,
      0.16620992124080658,
      0.16008223593235016,
      0.1427968591451645,
      0.14118428528308868,
      0.13620483875274658,
      0.12544900178909302,
      0.1193908154964447,
      0.11474945396184921,
      0.11339367926120758,
      0.10863528400659561,
      0.1007748395204544,
      0.09517335891723633,
      0.09278897941112518,
      0.08732735365629196,
      0.08445733785629272,
      0.08760766685009003,
      0.08681358397006989,
      0.08449023962020874,
      0.08507756888866425,
      0.09232723712921143,
      0.09495451301336288,
      0.0899057686328888,
      0.09696349501609802,
      0.10081782937049866,
      0.09153717011213303,
      0.09299507737159729,
      0.09653304517269135,
      0.09330987185239792,
      0.08963565528392792,
      0.08482867479324341,
      0.08577461540699005,
      0.08090517669916153,
      0.07949984818696976,
      0.08096126466989517,
      0.07906678318977356,
      0.08144664764404297,
      0.08244483917951584,
      0.08666985481977463,
      0.08842045068740845,
      0.09093763679265976,
      0.09300928562879562,
      0.09683375060558319,
      0.10091625899076462,
      0.10146654397249222,
      0.10108137875795364,
      0.09696325659751892,
      0.10030015558004379,
      0.09810148179531097,
      0.09767751395702362,
      0.0992470532655716,
      0.10110686719417572,
      0.10195811092853546,
      0.10774948447942734,
      0.10605962574481964,
      0.10158589482307434,
      0.09842921793460846,
      0.1023857519030571,
      0.09495870023965836,
      0.0890810489654541,
      0.08950244635343552,
      0.0914686843752861,
      0.08745358139276505,
      0.08348430693149567,
      0.08552660793066025,
      0.09084435552358627,
      0.0847216248512268,
      0.08476562052965164,
      0.08756832778453827,
      0.08721188455820084,
      0.08578819036483765,
      0.08718466758728027,
      0.08791778236627579,
      0.09103153645992279,
      0.09395822882652283,
      0.09736469388008118,
      0.09981279820203781,
      0.1031840443611145,
      0.10848793387413025,
      0.11288794875144958,
      0.11536775529384613,
      0.1272934377193451,
      0.1233251690864563,
      0.9562647342681885,
      0.967932939529419,
      0.9675050377845764,
      0.9711462259292603,
      0.9586070775985718,
      0.9476613402366638,
      0.9471117258071899,
      0.9141334891319275,
      0.9079524278640747,
      0.8657068014144897,
      0.8586696982383728,
      0.874731183052063,
      0.8230279684066772,
      0.8275037407875061,
      0.787090539932251,
      0.812463641166687,
      0.8472073078155518,
      0.8623979687690735,
      0.8907289505004883,
      0.919572651386261,
      0.8896375894546509,
      0.9102722406387329,
      0.897840142250061,
      0.9415591359138489,
      0.9449644684791565,
      0.9624132513999939,
      0.9702854752540588,
      0.9794290661811829,
      0.9843137860298157,
      0.9877774715423584,
      0.9938768744468689,
      0.9958899617195129,
      0.9959787130355835,
      0.9972113966941833,
      0.9953104257583618,
      0.9960594177246094,
      0.993663489818573,
      0.9882842898368835,
      0.9886900186538696,
      0.991930365562439,
      0.9927274584770203,
      0.9836339950561523,
      0.977669894695282,
      0.9621655941009521,
      0.9293923377990723,
      0.945525050163269,
      0.9727272391319275,
      0.9654241800308228,
      0.962507426738739,
      0.9151307344436646,
      0.8921640515327454,
      0.8313242197036743,
      0.8069716691970825,
      0.81101393699646,
      0.7393656969070435,
      0.7231160998344421,
      0.8186679482460022,
      0.8485674858093262,
      0.9170362949371338,
      0.8909715414047241,
      0.8866455554962158,
      0.8653483390808105,
      0.8874160647392273,
      0.9122778177261353,
      0.9656149744987488,
      0.9293551445007324,
      0.9471398591995239,
      0.909835934638977,
      0.9052814841270447,
      0.9483305215835571,
      0.9395183324813843,
      0.9443442821502686,
      0.9792710542678833,
      0.9856030941009521,
      0.9821589589118958,
      0.987486720085144,
      0.9888939261436462,
      0.9954252243041992,
      0.9937426447868347,
      0.9947760105133057,
      0.9943789839744568,
      0.9908237457275391,
      0.9878044724464417,
      0.9775590896606445,
      0.9777926206588745,
      0.9722504019737244,
      0.980798065662384,
      0.9822382926940918,
      0.9733750820159912,
      0.9787126779556274,
      0.9711902141571045,
      0.9784799814224243,
      0.9670187830924988,
      0.9702293872833252,
      0.9662778973579407,
      0.9532599449157715,
      0.9355669021606445,
      0.9192165732383728,
      0.9103617072105408,
      0.9077416062355042,
      0.9228789806365967
    ],
    [
      0.17584221065044403,
      0.19148091971874237,
      0.188040629029274,
      0.1963675618171692,
      0.16957587003707886,
      0.16519023478031158,
      0.15220697224140167,
      0.14212478697299957,
      0.13760502636432648,
      0.12763150036334991,
      0.11959229409694672,
      0.11639298498630524,
      0.10481691360473633,
      0.10423289984464645,
      0.10196805000305176,
      0.09472846984863281,
      0.09148526936769485,
      0.09370114654302597,
      0.09120623767375946,
      0.0877111554145813,
      0.08969354629516602,
      0.0923236533999443,
      0.09351079165935516,
      0.08629576861858368,
      0.09654225409030914,
      0.10212735831737518,
      0.09385568648576736,
      0.09476397186517715,
      0.10284727811813354,
      0.09902782738208771,
      0.09523943066596985,
      0.09331382066011429,
      0.09562106430530548,
      0.09302152693271637,
      0.09156188368797302,
      0.09284599870443344,
      0.09574873745441437,
      0.10074425488710403,
      0.0993172898888588,
      0.1021566092967987,
      0.1039590984582901,
      0.10671667009592056,
      0.10828327387571335,
      0.10945473611354828,
      0.11154671758413315,
      0.11377459019422531,
      0.1158447116613388,
      0.11456479877233505,
      0.11728999018669128,
      0.11828209459781647,
      0.1152147501707077,
      0.12013742327690125,
      0.12276828289031982,
      0.11935948580503464,
      0.12236544489860535,
      0.1238035261631012,
      0.11411983519792557,
      0.10931546986103058,
      0.114606574177742,
      0.11226245015859604,
      0.10445649921894073,
      0.10374557971954346,
      0.1049162819981575,
      0.1021738052368164,
      0.0961703285574913,
      0.09885592758655548,
      0.1011829599738121,
      0.09714030474424362,
      0.0940435379743576,
      0.0981169119477272,
      0.1044268012046814,
      0.1006256565451622,
      0.10570800304412842,
      0.11510384827852249,
      0.11756224930286407,
      0.12039176374673843,
      0.1261129081249237,
      0.13224563002586365,
      0.13737522065639496,
      0.14481286704540253,
      0.1552693098783493,
      0.1614091694355011,
      0.1708979308605194,
      0.1570713073015213,
      0.9642692804336548,
      0.9761003255844116,
      0.9752401113510132,
      0.9782561659812927,
      0.9673227667808533,
      0.9540891647338867,
      0.9523783326148987,
      0.9165933728218079,
      0.9059118032455444,
      0.8658773899078369,
      0.8536579608917236,
      0.8712340593338013,
      0.8152546286582947,
      0.8183355331420898,
      0.7709327936172485,
      0.7877646684646606,
      0.8359962701797485,
      0.8513443470001221,
      0.8862195611000061,
      0.9156572222709656,
      0.885942816734314,
      0.9087085723876953,
      0.8995276093482971,
      0.9465720057487488,
      0.951447069644928,
      0.9705187678337097,
      0.9769497513771057,
      0.9842599630355835,
      0.9882678389549255,
      0.9913804531097412,
      0.9958865642547607,
      0.9968287348747253,
      0.9971052408218384,
      0.9978960752487183,
      0.9966837763786316,
      0.9968240261077881,
      0.9948998689651489,
      0.9907008409500122,
      0.9914259910583496,
      0.9936017990112305,
      0.9941049814224243,
      0.9848595857620239,
      0.9774093627929688,
      0.9600447416305542,
      0.9231864213943481,
      0.9358802437782288,
      0.968486487865448,
      0.9630638957023621,
      0.961931586265564,
      0.9153119325637817,
      0.8936063051223755,
      0.827913224697113,
      0.8038703203201294,
      0.8133996725082397,
      0.7418657541275024,
      0.7321626543998718,
      0.834337592124939,
      0.8589030504226685,
      0.9249740242958069,
      0.8966747522354126,
      0.891398012638092,
      0.8647516965866089,
      0.88371342420578,
      0.9093645215034485,
      0.9636130332946777,
      0.925575315952301,
      0.9412882328033447,
      0.8987475633621216,
      0.8900948762893677,
      0.9392988085746765,
      0.9246767163276672,
      0.9332754015922546,
      0.9755408763885498,
      0.9828954935073853,
      0.9796686768531799,
      0.9875618815422058,
      0.990006148815155,
      0.9960038065910339,
      0.9949367046356201,
      0.9957324266433716,
      0.9960603713989258,
      0.9933835864067078,
      0.992436945438385,
      0.9838809370994568,
      0.9839666485786438,
      0.9788995981216431,
      0.9861012697219849,
      0.9870994091033936,
      0.9790762662887573,
      0.9830449819564819,
      0.974373996257782,
      0.9804215431213379,
      0.9690046906471252,
      0.9719798564910889,
      0.9644428491592407,
      0.9480180740356445,
      0.9257007241249084,
      0.9025806188583374,
      0.894638180732727,
      0.8948438167572021,
      0.9137234091758728
    ],
    [
      0.17595909535884857,
      0.2083703875541687,
      0.20361706614494324,
      0.20614326000213623,
      0.17275464534759521,
      0.167375385761261,
      0.15394923090934753,
      0.14186033606529236,
      0.1361311823129654,
      0.12771724164485931,
      0.11901570856571198,
      0.11235658079385757,
      0.1025763675570488,
      0.10331100225448608,
      0.09804588556289673,
      0.09302293509244919,
      0.08976280689239502,
      0.09309371560811996,
      0.0904725193977356,
      0.08636252582073212,
      0.08697089552879333,
      0.09221017360687256,
      0.09317014366388321,
      0.08705078065395355,
      0.0952485203742981,
      0.10097169876098633,
      0.09360560029745102,
      0.09329908341169357,
      0.09896261990070343,
      0.09850910305976868,
      0.09556768834590912,
      0.09201467037200928,
      0.09326045960187912,
      0.09314756840467453,
      0.09100362658500671,
      0.08993103355169296,
      0.09293246269226074,
      0.09649282693862915,
      0.09375478327274323,
      0.09755402058362961,
      0.10118022561073303,
      0.10433423519134521,
      0.10191048681735992,
      0.10566843301057816,
      0.10702576488256454,
      0.11047354340553284,
      0.11054262518882751,
      0.11003603786230087,
      0.10964402556419373,
      0.10956861823797226,
      0.10965773463249207,
      0.11400475353002548,
      0.1168040931224823,
      0.11127427220344543,
      0.11213105171918869,
      0.11297240853309631,
      0.10776303708553314,
      0.10244916379451752,
      0.10673868656158447,
      0.1070297509431839,
      0.10108090192079544,
      0.09679971635341644,
      0.1003708615899086,
      0.09991428256034851,
      0.09425291419029236,
      0.09519865363836288,
      0.09896989166736603,
      0.09717414528131485,
      0.0967206060886383,
      0.1018642783164978,
      0.1091674268245697,
      0.10658589750528336,
      0.11020278185606003,
      0.12300173938274384,
      0.12676793336868286,
      0.1286502480506897,
      0.13200993835926056,
      0.14181797206401825,
      0.15190616250038147,
      0.173482745885849,
      0.19298140704631805,
      0.19656682014465332,
      0.21133539080619812,
      0.2008204460144043,
      0.968351423740387,
      0.9797040820121765,
      0.9796334505081177,
      0.9826817512512207,
      0.9735862016677856,
      0.9590576887130737,
      0.9564645290374756,
      0.9248049855232239,
      0.912244439125061,
      0.8688204288482666,
      0.8572855591773987,
      0.8736168146133423,
      0.8199831247329712,
      0.8201513290405273,
      0.7666477560997009,
      0.7807279229164124,
      0.8289017677307129,
      0.8490804433822632,
      0.8834214210510254,
      0.9149504899978638,
      0.8839144706726074,
      0.9084106683731079,
      0.9011102914810181,
      0.9496406316757202,
      0.9553698301315308,
      0.9747518301010132,
      0.9796672463417053,
      0.9862539172172546,
      0.9896247386932373,
      0.9928971529006958,
      0.9963324666023254,
      0.9970352649688721,
      0.9974172711372375,
      0.9981585144996643,
      0.9972772002220154,
      0.9973408579826355,
      0.9957626461982727,
      0.9922972321510315,
      0.9925820231437683,
      0.9941778779029846,
      0.994475245475769,
      0.9846259951591492,
      0.9757258296012878,
      0.956574559211731,
      0.9153828620910645,
      0.927017331123352,
      0.9636229872703552,
      0.9576833844184875,
      0.9579282999038696,
      0.909635066986084,
      0.8879611492156982,
      0.8251217603683472,
      0.8021209239959717,
      0.8141927123069763,
      0.7418877482414246,
      0.7357616424560547,
      0.8426045179367065,
      0.8675289750099182,
      0.9303190112113953,
      0.9011462330818176,
      0.8919475078582764,
      0.8617104291915894,
      0.879543125629425,
      0.9045166373252869,
      0.9602091312408447,
      0.9203932881355286,
      0.9369580149650574,
      0.8935377597808838,
      0.8871403336524963,
      0.9375185370445251,
      0.9259747266769409,
      0.9358252882957458,
      0.9760025143623352,
      0.9833216667175293,
      0.982246994972229,
      0.9898554682731628,
      0.9921973347663879,
      0.9967721700668335,
      0.9959003925323486,
      0.9963522553443909,
      0.9968593716621399,
      0.9947395920753479,
      0.9942328333854675,
      0.9866258502006531,
      0.9867939949035645,
      0.9823963046073914,
      0.9888178706169128,
      0.9902214407920837,
      0.9835069179534912,
      0.9873457551002502,
      0.9782864451408386,
      0.9837462902069092,
      0.9743127226829529,
      0.9782218337059021,
      0.970454216003418,
      0.954862117767334,
      0.9289608001708984,
      0.9085955023765564,
      0.9015532732009888,
      0.900425374507904,
      0.9169459342956543
    ],
    [
      0.19291117787361145,
      0.21643231809139252,
      0.21311496198177338,
      0.21480390429496765,
      0.1776427924633026,
      0.1676483452320099,
      0.15640808641910553,
      0.14684702455997467,
      0.13357073068618774,
      0.12651489675045013,
      0.11937671899795532,
      0.1127626895904541,
      0.10549606382846832,
      0.1019764244556427,
      0.10462195426225662,
      0.1019790917634964,
      0.0998157486319542,
      0.10230249911546707,
      0.10013316571712494,
      0.09565279632806778,
      0.09606417268514633,
      0.10327763855457306,
      0.1056198924779892,
      0.09713216871023178,
      0.10421748459339142,
      0.11761745065450668,
      0.11355270445346832,
      0.1031588688492775,
      0.10460515320301056,
      0.106678307056427,
      0.10281543433666229,
      0.09709829092025757,
      0.09832054376602173,
      0.09871717542409897,
      0.09682401269674301,
      0.09165066480636597,
      0.09403830766677856,
      0.09792765974998474,
      0.09519430994987488,
      0.09742418676614761,
      0.0998612567782402,
      0.10116495192050934,
      0.1005217432975769,
      0.10317059606313705,
      0.10700547695159912,
      0.11153225600719452,
      0.10964859277009964,
      0.11132708936929703,
      0.10920357704162598,
      0.10503285378217697,
      0.10408716648817062,
      0.10952958464622498,
      0.11197368800640106,
      0.1070532351732254,
      0.10781209915876389,
      0.11258751153945923,
      0.10849606245756149,
      0.10242398828268051,
      0.10995233058929443,
      0.10758563131093979,
      0.1025121659040451,
      0.09687840938568115,
      0.10274592787027359,
      0.11136414110660553,
      0.10782770812511444,
      0.10845859348773956,
      0.12018455564975739,
      0.12179352343082428,
      0.1217941865324974,
      0.1304319202899933,
      0.14259512722492218,
      0.14156541228294373,
      0.1488252580165863,
      0.1653347611427307,
      0.1734459549188614,
      0.18853124976158142,
      0.20860064029693604,
      0.2357035130262375,
      0.25433212518692017,
      0.26985591650009155,
      0.2744210958480835,
      0.27824506163597107,
      0.28146326541900635,
      0.2580338716506958,
      0.9734865427017212,
      0.9835026264190674,
      0.9844768643379211,
      0.9868303537368774,
      0.9789131879806519,
      0.9626535177230835,
      0.9587872624397278,
      0.9273924827575684,
      0.9122033715248108,
      0.8653252124786377,
      0.8550171852111816,
      0.8709017038345337,
      0.8120121955871582,
      0.817693829536438,
      0.7664093375205994,
      0.766437292098999,
      0.8277851939201355,
      0.8474217653274536,
      0.8777007460594177,
      0.9101150035858154,
      0.8767868280410767,
      0.9052395224571228,
      0.9000695943832397,
      0.9509149193763733,
      0.9581437706947327,
      0.9789026379585266,
      0.9830967783927917,
      0.9883406758308411,
      0.9911683201789856,
      0.9939746260643005,
      0.9967329502105713,
      0.9972619414329529,
      0.9976857304573059,
      0.9983527660369873,
      0.9977630376815796,
      0.997899055480957,
      0.9965423941612244,
      0.9936137199401855,
      0.9937566518783569,
      0.9950835108757019,
      0.9955533742904663,
      0.9871372580528259,
      0.9786109328269958,
      0.9633542895317078,
      0.9236055612564087,
      0.935731828212738,
      0.9678726196289062,
      0.961313784122467,
      0.9581305384635925,
      0.9073981046676636,
      0.8844296336174011,
      0.8179537653923035,
      0.8004371523857117,
      0.8118557929992676,
      0.7409725189208984,
      0.7374094724655151,
      0.8488628268241882,
      0.8725811839103699,
      0.9338437914848328,
      0.902550995349884,
      0.891189694404602,
      0.8576341867446899,
      0.8747446537017822,
      0.8990445733070374,
      0.9572997689247131,
      0.917538046836853,
      0.9381531476974487,
      0.8959460854530334,
      0.8918192386627197,
      0.9429248571395874,
      0.9377347230911255,
      0.9468827843666077,
      0.9811729788780212,
      0.987288773059845,
      0.9855123162269592,
      0.9919135570526123,
      0.9933909177780151,
      0.9971558451652527,
      0.9964264631271362,
      0.9966205954551697,
      0.9973465800285339,
      0.9956360459327698,
      0.9956342577934265,
      0.98908531665802,
      0.9894880056381226,
      0.9860807657241821,
      0.9910803437232971,
      0.9923400282859802,
      0.9869238138198853,
      0.9895675778388977,
      0.980548083782196,
      0.9852200746536255,
      0.9759462475776672,
      0.9801431894302368,
      0.9723077416419983,
      0.9582459926605225,
      0.9370136857032776,
      0.9190866351127625,
      0.9142976403236389,
      0.9135134816169739,
      0.9267914295196533
    ],
    [
      0.20219577848911285,
      0.24165061116218567,
      0.23990115523338318,
      0.22955162823200226,
      0.22413967549800873,
      0.21814081072807312,
      0.19833281636238098,
      0.18164919316768646,
      0.1781294047832489,
      0.1703876256942749,
      0.16039422154426575,
      0.14612461626529694,
      0.13752996921539307,
      0.12793949246406555,
      0.12730614840984344,
      0.12325491011142731,
      0.12009550631046295,
      0.1188707947731018,
      0.11760193109512329,
      0.10791464895009995,
      0.10695125162601471,
      0.1122409850358963,
      0.1132870614528656,
      0.1053808256983757,
      0.1070019006729126,
      0.11862170696258545,
      0.12344145029783249,
      0.12276211380958557,
      0.1147046685218811,
      0.11910086870193481,
      0.11488395929336548,
      0.10662121325731277,
      0.1111147552728653,
      0.10808062553405762,
      0.1061263382434845,
      0.09718015044927597,
      0.1039012148976326,
      0.10479661822319031,
      0.09970531612634659,
      0.10068118572235107,
      0.101409412920475,
      0.1030552089214325,
      0.10091876238584518,
      0.10433414578437805,
      0.10609206557273865,
      0.11080622673034668,
      0.10965493321418762,
      0.11233975738286972,
      0.11253850162029266,
      0.10874217748641968,
      0.10299846529960632,
      0.1070028617978096,
      0.10825737565755844,
      0.10583427548408508,
      0.10422293841838837,
      0.11084277927875519,
      0.10778234899044037,
      0.10354042798280716,
      0.11366742104291916,
      0.11913572251796722,
      0.11602861434221268,
      0.11151556670665741,
      0.12497808039188385,
      0.1345248520374298,
      0.13018609583377838,
      0.13266831636428833,
      0.14736370742321014,
      0.15427887439727783,
      0.1597665399312973,
      0.17712005972862244,
      0.19675615429878235,
      0.21435701847076416,
      0.23314951360225677,
      0.2727254331111908,
      0.29048579931259155,
      0.3099006712436676,
      0.3247782289981842,
      0.34256458282470703,
      0.34349918365478516,
      0.3479185402393341,
      0.3327394127845764,
      0.317143052816391,
      0.31088441610336304,
      0.323479562997818,
      0.9758642315864563,
      0.9852394461631775,
      0.9863292574882507,
      0.9884263277053833,
      0.9817581176757812,
      0.9657198786735535,
      0.9615558385848999,
      0.9307688474655151,
      0.9151102304458618,
      0.8658808469772339,
      0.8553872108459473,
      0.8703597784042358,
      0.8067010045051575,
      0.814741849899292,
      0.7668403387069702,
      0.75974041223526,
      0.8243398666381836,
      0.8444736003875732,
      0.8777254223823547,
      0.9106689095497131,
      0.8779163956642151,
      0.9079451560974121,
      0.9042128324508667,
      0.9547781944274902,
      0.9616631865501404,
      0.9815981984138489,
      0.985660195350647,
      0.989795982837677,
      0.9926160573959351,
      0.9949442744255066,
      0.9972233176231384,
      0.9975647926330566,
      0.9979149103164673,
      0.9984960556030273,
      0.9979477524757385,
      0.9980514645576477,
      0.9967125058174133,
      0.9938487410545349,
      0.9941044449806213,
      0.9954121112823486,
      0.9960274696350098,
      0.988250195980072,
      0.9802417159080505,
      0.9656907916069031,
      0.9270604848861694,
      0.9384212493896484,
      0.9696520566940308,
      0.9641952514648438,
      0.9619594812393188,
      0.9111517071723938,
      0.8896108865737915,
      0.814996600151062,
      0.7999013662338257,
      0.8172175884246826,
      0.747495174407959,
      0.7496351599693298,
      0.8607807159423828,
      0.8825498223304749,
      0.9393317103385925,
      0.9083502888679504,
      0.8968462944030762,
      0.861048698425293,
      0.8771633505821228,
      0.9008335471153259,
      0.9591537714004517,
      0.9187260866165161,
      0.9397327899932861,
      0.8964135646820068,
      0.8915915489196777,
      0.9420890212059021,
      0.9371031522750854,
      0.9464747309684753,
      0.9814926981925964,
      0.9874069094657898,
      0.9854180216789246,
      0.9917848706245422,
      0.9934982657432556,
      0.9972209334373474,
      0.9965527057647705,
      0.996856689453125,
      0.9975809454917908,
      0.9962421655654907,
      0.9962981939315796,
      0.990477979183197,
      0.9908090829849243,
      0.9876510500907898,
      0.9920114278793335,
      0.9933269619941711,
      0.9881587028503418,
      0.9902812838554382,
      0.9811612367630005,
      0.9853100776672363,
      0.9755983948707581,
      0.9790793657302856,
      0.9711182117462158,
      0.9557970762252808,
      0.934313178062439,
      0.914808988571167,
      0.9105172157287598,
      0.9124144315719604,
      0.9259021282196045
    ],
    [
      0.23569023609161377,
      0.33056125044822693,
      0.297344833612442,
      0.3017956018447876,
      0.31230342388153076,
      0.3256700336933136,
      0.3083783984184265,
      0.2976609170436859,
      0.2966066300868988,
      0.2883818745613098,
      0.25598955154418945,
      0.2468729317188263,
      0.23777474462985992,
      0.21630741655826569,
      0.20288991928100586,
      0.1918947547674179,
      0.17736472189426422,
      0.16989371180534363,
      0.1624746024608612,
      0.14629894495010376,
      0.13841839134693146,
      0.13524608314037323,
      0.13339465856552124,
      0.1287374645471573,
      0.11798324435949326,
      0.12350848317146301,
      0.12414586544036865,
      0.1211993396282196,
      0.11694630235433578,
      0.12718313932418823,
      0.1299535483121872,
      0.11544707417488098,
      0.11771698296070099,
      0.11850991100072861,
      0.11499428004026413,
      0.10803813487291336,
      0.11599566042423248,
      0.1132805123925209,
      0.10885433107614517,
      0.10683901607990265,
      0.10897445678710938,
      0.10656454414129257,
      0.10749796032905579,
      0.11278478801250458,
      0.11247152835130692,
      0.11817166209220886,
      0.11552818864583969,
      0.12068602442741394,
      0.12629157304763794,
      0.12339024245738983,
      0.11466754972934723,
      0.12432809174060822,
      0.12431634962558746,
      0.11516428738832474,
      0.10984215885400772,
      0.12735959887504578,
      0.1261323094367981,
      0.11973300576210022,
      0.1396423876285553,
      0.14561158418655396,
      0.13914646208286285,
      0.137907475233078,
      0.15530383586883545,
      0.16396775841712952,
      0.1639447808265686,
      0.17926819622516632,
      0.20152625441551208,
      0.2144182026386261,
      0.2281663715839386,
      0.26214319467544556,
      0.29947441816329956,
      0.314145565032959,
      0.35516950488090515,
      0.3936373293399811,
      0.3899862766265869,
      0.398895263671875,
      0.41504597663879395,
      0.4212762415409088,
      0.4011061489582062,
      0.4023079574108124,
      0.3702697157859802,
      0.364766001701355,
      0.37624457478523254,
      0.3318912386894226,
      0.9805567860603333,
      0.9890334010124207,
      0.9904058575630188,
      0.9920606017112732,
      0.98723304271698,
      0.9716890454292297,
      0.965934693813324,
      0.9368335008621216,
      0.9210122227668762,
      0.867424726486206,
      0.8573432564735413,
      0.8732396364212036,
      0.8090952634811401,
      0.805126428604126,
      0.7342543005943298,
      0.7341834902763367,
      0.8177065253257751,
      0.8444851040840149,
      0.8781561851501465,
      0.9111566543579102,
      0.8779057264328003,
      0.9112404584884644,
      0.9089618921279907,
      0.9591194987297058,
      0.9662071466445923,
      0.9857077598571777,
      0.9888428449630737,
      0.9921356439590454,
      0.9941262602806091,
      0.9962021708488464,
      0.9978780746459961,
      0.9979704022407532,
      0.9983119964599609,
      0.9987123012542725,
      0.9983068704605103,
      0.9983221888542175,
      0.9970930814743042,
      0.9946784377098083,
      0.9949086904525757,
      0.9959596991539001,
      0.9965875744819641,
      0.9894252419471741,
      0.9817095994949341,
      0.9681548476219177,
      0.9299004077911377,
      0.9385335445404053,
      0.9705323576927185,
      0.966388463973999,
      0.9644662737846375,
      0.913443386554718,
      0.8886553049087524,
      0.8078186511993408,
      0.7905282974243164,
      0.8172335028648376,
      0.7483994960784912,
      0.7604953050613403,
      0.8679802417755127,
      0.8905994892120361,
      0.9448498487472534,
      0.9146747589111328,
      0.9026082754135132,
      0.8647026419639587,
      0.8797186613082886,
      0.9027243852615356,
      0.9593140482902527,
      0.9196485280990601,
      0.9406716823577881,
      0.893672525882721,
      0.8860808610916138,
      0.9421818256378174,
      0.9333286285400391,
      0.9490745067596436,
      0.9812679290771484,
      0.986855149269104,
      0.9852487444877625,
      0.992455005645752,
      0.994313657283783,
      0.9975491166114807,
      0.997053861618042,
      0.9973284602165222,
      0.9981350302696228,
      0.9972579479217529,
      0.9975206851959229,
      0.993033230304718,
      0.9937214255332947,
      0.9916614294052124,
      0.9946267604827881,
      0.9955142736434937,
      0.9916681051254272,
      0.9926175475120544,
      0.9840773940086365,
      0.9872446060180664,
      0.9782369136810303,
      0.9811930060386658,
      0.9722460508346558,
      0.9573706388473511,
      0.934128999710083,
      0.9152035713195801,
      0.9108055233955383,
      0.9108024835586548,
      0.925274670124054
    ],
    [
      0.21375274658203125,
      0.29907700419425964,
      0.3033268451690674,
      0.3273254632949829,
      0.3424544632434845,
      0.3577711582183838,
      0.34327155351638794,
      0.35016220808029175,
      0.36107730865478516,
      0.3634183406829834,
      0.33986687660217285,
      0.33326223492622375,
      0.33007994294166565,
      0.30460047721862793,
      0.2739487886428833,
      0.2626025080680847,
      0.25368794798851013,
      0.21778173744678497,
      0.19997937977313995,
      0.18599489331245422,
      0.17483091354370117,
      0.15968990325927734,
      0.14767099916934967,
      0.14404457807540894,
      0.13897787034511566,
      0.12925051152706146,
      0.12289474904537201,
      0.1237744614481926,
      0.12249726057052612,
      0.13174603879451752,
      0.1298014223575592,
      0.11760494858026505,
      0.1191215068101883,
      0.12331148236989975,
      0.11912548542022705,
      0.11354483664035797,
      0.12255202233791351,
      0.11935107409954071,
      0.1160837709903717,
      0.11383657157421112,
      0.11485784500837326,
      0.11366691440343857,
      0.1160513386130333,
      0.11890353262424469,
      0.12385176122188568,
      0.12823434174060822,
      0.12399507313966751,
      0.12535293400287628,
      0.13068485260009766,
      0.12851807475090027,
      0.12190838158130646,
      0.13039742410182953,
      0.13246653974056244,
      0.12540823221206665,
      0.1168898418545723,
      0.13531938195228577,
      0.13994452357292175,
      0.1332707554101944,
      0.14906977117061615,
      0.15867437422275543,
      0.15665221214294434,
      0.15382735431194305,
      0.17526383697986603,
      0.19318200647830963,
      0.1930065155029297,
      0.2104908525943756,
      0.2431260347366333,
      0.25983214378356934,
      0.2850443124771118,
      0.33202600479125977,
      0.3750953674316406,
      0.38396576046943665,
      0.4177238345146179,
      0.4333392083644867,
      0.42976251244544983,
      0.4352760910987854,
      0.43238115310668945,
      0.42660874128341675,
      0.41273626685142517,
      0.4107978641986847,
      0.3790450096130371,
      0.37491902709007263,
      0.3876194357872009,
      0.3365309238433838,
      0.9831777811050415,
      0.990900456905365,
      0.9924891591072083,
      0.9939196109771729,
      0.9900891780853271,
      0.9755104780197144,
      0.9699479341506958,
      0.9423137903213501,
      0.9255387783050537,
      0.8712167143821716,
      0.8578780889511108,
      0.8702037334442139,
      0.7971878051757812,
      0.792026937007904,
      0.7069893479347229,
      0.7113958597183228,
      0.8101685047149658,
      0.8406310081481934,
      0.8767825365066528,
      0.9108790159225464,
      0.8801008462905884,
      0.9146944880485535,
      0.9136752486228943,
      0.9627777934074402,
      0.9706076383590698,
      0.9881513714790344,
      0.9904079437255859,
      0.9933074116706848,
      0.9949634671211243,
      0.9967819452285767,
      0.9981887340545654,
      0.9982072710990906,
      0.9985517859458923,
      0.9988258481025696,
      0.9984781742095947,
      0.9984235167503357,
      0.997249186038971,
      0.995113730430603,
      0.9952901601791382,
      0.9962889552116394,
      0.9968346953392029,
      0.9899700880050659,
      0.9829069972038269,
      0.9701426029205322,
      0.9322379231452942,
      0.9405410289764404,
      0.9717950820922852,
      0.9682065844535828,
      0.9665333032608032,
      0.9166901111602783,
      0.8910205364227295,
      0.811752438545227,
      0.796558141708374,
      0.8208773136138916,
      0.7606295943260193,
      0.7636199593544006,
      0.8734308481216431,
      0.898150622844696,
      0.9488561153411865,
      0.921012818813324,
      0.9068368077278137,
      0.8663074374198914,
      0.881615400314331,
      0.9040549993515015,
      0.9597646594047546,
      0.920045018196106,
      0.9388624429702759,
      0.8905143141746521,
      0.8789482116699219,
      0.9375637769699097,
      0.9265049695968628,
      0.9417752623558044,
      0.9784957766532898,
      0.9845973253250122,
      0.982811689376831,
      0.9919618964195251,
      0.9942518472671509,
      0.9975500106811523,
      0.9972882270812988,
      0.9975981712341309,
      0.9983962774276733,
      0.9976903200149536,
      0.9980363845825195,
      0.9940435290336609,
      0.9949155449867249,
      0.9933316707611084,
      0.9958301186561584,
      0.9965113997459412,
      0.9936871528625488,
      0.9940999746322632,
      0.9860284924507141,
      0.9882253408432007,
      0.9786591529846191,
      0.9804397821426392,
      0.970708966255188,
      0.9529228806495667,
      0.9270505309104919,
      0.9032829403877258,
      0.9003894329071045,
      0.9000934362411499,
      0.9175223112106323
    ],
    [
      0.1955539733171463,
      0.2598407566547394,
      0.2705834209918976,
      0.2915566563606262,
      0.32089489698410034,
      0.33510535955429077,
      0.32049956917762756,
      0.33247607946395874,
      0.3497855067253113,
      0.3527928590774536,
      0.32969924807548523,
      0.32901719212532043,
      0.3378663659095764,
      0.31176069378852844,
      0.2811676263809204,
      0.27241721749305725,
      0.27215510606765747,
      0.23886160552501678,
      0.21200881898403168,
      0.19577433168888092,
      0.1833079755306244,
      0.17276263236999512,
      0.15917566418647766,
      0.15180358290672302,
      0.15399184823036194,
      0.14289680123329163,
      0.13449563086032867,
      0.1353975236415863,
      0.13267262279987335,
      0.14045050740242004,
      0.1411537379026413,
      0.1280309408903122,
      0.1286238580942154,
      0.1329907774925232,
      0.13214898109436035,
      0.12504631280899048,
      0.13439032435417175,
      0.13469046354293823,
      0.1319316029548645,
      0.1291113793849945,
      0.13428983092308044,
      0.13125775754451752,
      0.1283816248178482,
      0.1290731430053711,
      0.13801127672195435,
      0.14075453579425812,
      0.13670948147773743,
      0.1396113783121109,
      0.1469041109085083,
      0.14203926920890808,
      0.13047073781490326,
      0.139442577958107,
      0.1437760889530182,
      0.13842862844467163,
      0.12773390114307404,
      0.14685514569282532,
      0.15404856204986572,
      0.1455472856760025,
      0.1575217843055725,
      0.1652061641216278,
      0.16623258590698242,
      0.1663418412208557,
      0.18834605813026428,
      0.20345140993595123,
      0.204672709107399,
      0.22695514559745789,
      0.2623935639858246,
      0.27741673588752747,
      0.3058370053768158,
      0.36387601494789124,
      0.395362913608551,
      0.39817434549331665,
      0.42488113045692444,
      0.4345756471157074,
      0.4202108681201935,
      0.4261031746864319,
      0.42153578996658325,
      0.40732890367507935,
      0.3828192949295044,
      0.375426709651947,
      0.34085485339164734,
      0.32962825894355774,
      0.33445069193840027,
      0.2888641059398651,
      0.9850237369537354,
      0.992112398147583,
      0.9938070774078369,
      0.9950071573257446,
      0.9916214346885681,
      0.978039026260376,
      0.9721595644950867,
      0.9452745914459229,
      0.9266692996025085,
      0.8705580830574036,
      0.8548504114151001,
      0.8659905791282654,
      0.7933501601219177,
      0.7797384262084961,
      0.6945626735687256,
      0.6996241211891174,
      0.8077324628829956,
      0.8374682068824768,
      0.8741987347602844,
      0.9101337194442749,
      0.8794751167297363,
      0.9159426689147949,
      0.9158015251159668,
      0.9648817777633667,
      0.9732832312583923,
      0.9893845319747925,
      0.9913555383682251,
      0.9939236044883728,
      0.9953908324241638,
      0.9970899820327759,
      0.9983281493186951,
      0.9983345866203308,
      0.9986499547958374,
      0.9988566040992737,
      0.9985355138778687,
      0.9984251856803894,
      0.997312605381012,
      0.9953967928886414,
      0.9954541921615601,
      0.9963992238044739,
      0.9968883991241455,
      0.9901727437973022,
      0.9832533597946167,
      0.9699097275733948,
      0.9327157139778137,
      0.9396087527275085,
      0.9712055325508118,
      0.9685745239257812,
      0.9671401977539062,
      0.9188035726547241,
      0.8937032222747803,
      0.8136513233184814,
      0.7995955944061279,
      0.8265998363494873,
      0.7586854100227356,
      0.7673636674880981,
      0.8791788816452026,
      0.9032996892929077,
      0.9515581130981445,
      0.9244164228439331,
      0.9103120565414429,
      0.8687790036201477,
      0.8832652568817139,
      0.9045038223266602,
      0.9601845145225525,
      0.9203028678894043,
      0.9379751086235046,
      0.8872766494750977,
      0.8745854496955872,
      0.934492826461792,
      0.9197616577148438,
      0.9372561573982239,
      0.9757236838340759,
      0.9823569655418396,
      0.9801937937736511,
      0.9908969402313232,
      0.9939063787460327,
      0.9974916577339172,
      0.997320294380188,
      0.9976831078529358,
      0.9985000491142273,
      0.9978762865066528,
      0.998275637626648,
      0.9946187734603882,
      0.9956864714622498,
      0.9943857789039612,
      0.9965749979019165,
      0.9970299005508423,
      0.9944874048233032,
      0.9946322441101074,
      0.9864382743835449,
      0.9883507490158081,
      0.9778223037719727,
      0.9788885116577148,
      0.9676879644393921,
      0.9480414986610413,
      0.920807957649231,
      0.8941991925239563,
      0.888746440410614,
      0.8898083567619324,
      0.907772421836853
    ],
    [
      0.1854480355978012,
      0.24136464297771454,
      0.2513120472431183,
      0.2646499574184418,
      0.30008310079574585,
      0.3148212432861328,
      0.29833027720451355,
      0.3179360032081604,
      0.33598291873931885,
      0.33696088194847107,
      0.31331807374954224,
      0.3111325800418854,
      0.32397976517677307,
      0.30399757623672485,
      0.2778475880622864,
      0.2702958285808563,
      0.26839160919189453,
      0.24798664450645447,
      0.22260577976703644,
      0.20213472843170166,
      0.19869095087051392,
      0.18834760785102844,
      0.17335744202136993,
      0.16817131638526917,
      0.17503371834754944,
      0.16457359492778778,
      0.15454909205436707,
      0.1534605324268341,
      0.14793556928634644,
      0.15678292512893677,
      0.15513494610786438,
      0.14347690343856812,
      0.14116346836090088,
      0.1472606360912323,
      0.14620038866996765,
      0.135792076587677,
      0.15169657766819,
      0.15367983281612396,
      0.14931824803352356,
      0.14379148185253143,
      0.1519327610731125,
      0.1514897644519806,
      0.14255955815315247,
      0.14427895843982697,
      0.1605210304260254,
      0.1625049114227295,
      0.15557032823562622,
      0.1576782464981079,
      0.17105519771575928,
      0.16184689104557037,
      0.1478160321712494,
      0.16071124374866486,
      0.1706700623035431,
      0.1598985195159912,
      0.148313507437706,
      0.1691647469997406,
      0.17698411643505096,
      0.1619141697883606,
      0.17038990557193756,
      0.18639607727527618,
      0.18593160808086395,
      0.18226341903209686,
      0.20807409286499023,
      0.22667376697063446,
      0.2243175208568573,
      0.24829629063606262,
      0.2900610566139221,
      0.3015372157096863,
      0.3286004960536957,
      0.386709064245224,
      0.41028761863708496,
      0.41186147928237915,
      0.4282003939151764,
      0.4309139847755432,
      0.4193361699581146,
      0.4197320342063904,
      0.40997594594955444,
      0.3897530436515808,
      0.36857932806015015,
      0.35624921321868896,
      0.3174413740634918,
      0.30019497871398926,
      0.31209900975227356,
      0.28104811906814575,
      0.9874279499053955,
      0.9936367273330688,
      0.9951331615447998,
      0.9961497783660889,
      0.9932440519332886,
      0.9807512760162354,
      0.9745193123817444,
      0.9476127028465271,
      0.9280850887298584,
      0.8719652891159058,
      0.8557957410812378,
      0.867091953754425,
      0.7887080907821655,
      0.7707788944244385,
      0.6865992546081543,
      0.691120982170105,
      0.8052523732185364,
      0.8378294110298157,
      0.8738526105880737,
      0.9107328057289124,
      0.8795899748802185,
      0.9179601669311523,
      0.9189440011978149,
      0.9675866961479187,
      0.9766556620597839,
      0.9913605451583862,
      0.9928544163703918,
      0.9949429035186768,
      0.9960559606552124,
      0.9975677728652954,
      0.998564600944519,
      0.9985332489013672,
      0.9987813830375671,
      0.9989411234855652,
      0.9986671209335327,
      0.9985548257827759,
      0.997572660446167,
      0.9958795309066772,
      0.9958336353302002,
      0.9966807961463928,
      0.997153639793396,
      0.9906540513038635,
      0.9839497804641724,
      0.9706767201423645,
      0.9343852996826172,
      0.9397594928741455,
      0.9716315865516663,
      0.9690721035003662,
      0.9678001403808594,
      0.9204432368278503,
      0.8954538106918335,
      0.8116127252578735,
      0.8000692129135132,
      0.8267549276351929,
      0.7602121233940125,
      0.7721896171569824,
      0.8846081495285034,
      0.9085537195205688,
      0.954226016998291,
      0.9280320405960083,
      0.9131324887275696,
      0.8700537085533142,
      0.8852428197860718,
      0.9052410125732422,
      0.9608398675918579,
      0.9213019609451294,
      0.9388775825500488,
      0.8890849351882935,
      0.8785083889961243,
      0.9355940818786621,
      0.9213629961013794,
      0.9383949637413025,
      0.9758932590484619,
      0.9826346635818481,
      0.9803005456924438,
      0.9910939931869507,
      0.9940469861030579,
      0.9975703358650208,
      0.9974392652511597,
      0.9978136420249939,
      0.9986320734024048,
      0.998153805732727,
      0.9985817670822144,
      0.9954237341880798,
      0.9965780973434448,
      0.995502769947052,
      0.9973015189170837,
      0.9975759983062744,
      0.9953500032424927,
      0.9951813817024231,
      0.9870854616165161,
      0.9885377287864685,
      0.9776727557182312,
      0.9784878492355347,
      0.9667235612869263,
      0.9479633569717407,
      0.9227254390716553,
      0.8963203430175781,
      0.8910228610038757,
      0.8905242681503296,
      0.9104262590408325
    ],
    [
      0.22784423828125,
      0.28288155794143677,
      0.2930072247982025,
      0.317196249961853,
      0.35666388273239136,
      0.3655330538749695,
      0.35793307423591614,
      0.3790169358253479,
      0.40159377455711365,
      0.41124558448791504,
      0.38709038496017456,
      0.3893665671348572,
      0.40748798847198486,
      0.3915958106517792,
      0.3431454002857208,
      0.3312031626701355,
      0.3510821461677551,
      0.3378832936286926,
      0.28981807827949524,
      0.268544465303421,
      0.2592768669128418,
      0.24230530858039856,
      0.21260294318199158,
      0.20634587109088898,
      0.22114640474319458,
      0.20053473114967346,
      0.1762952357530594,
      0.17549468576908112,
      0.1715250164270401,
      0.17280519008636475,
      0.17217102646827698,
      0.1613844782114029,
      0.1577165275812149,
      0.16303427517414093,
      0.1658850759267807,
      0.15280191600322723,
      0.1672585904598236,
      0.17015697062015533,
      0.1660197675228119,
      0.15021292865276337,
      0.16935792565345764,
      0.17351819574832916,
      0.1600589156150818,
      0.15496936440467834,
      0.17343124747276306,
      0.17784571647644043,
      0.16449163854122162,
      0.1703035831451416,
      0.1875992715358734,
      0.17626824975013733,
      0.1635553240776062,
      0.18257109820842743,
      0.20585834980010986,
      0.18846458196640015,
      0.174635112285614,
      0.2002156525850296,
      0.20872488617897034,
      0.19567054510116577,
      0.2082669734954834,
      0.23368699848651886,
      0.22746407985687256,
      0.22519245743751526,
      0.26986682415008545,
      0.2904067635536194,
      0.2852172553539276,
      0.3225172162055969,
      0.38967570662498474,
      0.3822271227836609,
      0.4069727659225464,
      0.45921021699905396,
      0.4618389308452606,
      0.4485900402069092,
      0.46049386262893677,
      0.46008703112602234,
      0.44368329644203186,
      0.437293142080307,
      0.4338241219520569,
      0.416167676448822,
      0.40480706095695496,
      0.3995073437690735,
      0.38319140672683716,
      0.3725569248199463,
      0.4017903506755829,
      0.3771800100803375,
      0.990105152130127,
      0.9952756762504578,
      0.9965283870697021,
      0.9974157214164734,
      0.9953614473342896,
      0.985743522644043,
      0.9794896245002747,
      0.9556359052658081,
      0.9369323253631592,
      0.8796337842941284,
      0.8626409769058228,
      0.8691660165786743,
      0.7872893810272217,
      0.7691928744316101,
      0.6837257742881775,
      0.6715688705444336,
      0.8045244812965393,
      0.8388965129852295,
      0.8749386072158813,
      0.9138874411582947,
      0.882095217704773,
      0.923324465751648,
      0.9248330593109131,
      0.9710119962692261,
      0.9806881546974182,
      0.9936847686767578,
      0.9945029616355896,
      0.9961268901824951,
      0.9967614412307739,
      0.9981256723403931,
      0.9988523721694946,
      0.998788595199585,
      0.99900883436203,
      0.9991014003753662,
      0.9988923668861389,
      0.9987596869468689,
      0.9979540705680847,
      0.9966155290603638,
      0.9964542388916016,
      0.997101366519928,
      0.9974818229675293,
      0.9911631345748901,
      0.9845549464225769,
      0.9714248776435852,
      0.9358394742012024,
      0.9394883513450623,
      0.9711787104606628,
      0.9695370197296143,
      0.9686830639839172,
      0.920738160610199,
      0.8938759565353394,
      0.8053940534591675,
      0.7926729917526245,
      0.8273588418960571,
      0.7608515024185181,
      0.7732104063034058,
      0.8839807510375977,
      0.910984218120575,
      0.9554765224456787,
      0.9323552250862122,
      0.915753960609436,
      0.8712396621704102,
      0.88590008020401,
      0.9058282375335693,
      0.9615888595581055,
      0.9226973056793213,
      0.9384528994560242,
      0.8848828077316284,
      0.8757114410400391,
      0.9321348071098328,
      0.9154160618782043,
      0.9324260950088501,
      0.9727913737297058,
      0.9809809923171997,
      0.9791693687438965,
      0.9919998645782471,
      0.9951685070991516,
      0.9980309009552002,
      0.9979668259620667,
      0.9982266426086426,
      0.99893718957901,
      0.9985752105712891,
      0.9989628791809082,
      0.9963737726211548,
      0.9975450038909912,
      0.9967419505119324,
      0.9981626272201538,
      0.9982919096946716,
      0.9968624114990234,
      0.9966199398040771,
      0.9899687767028809,
      0.9909141063690186,
      0.9810556173324585,
      0.9818832278251648,
      0.9698444604873657,
      0.9483779668807983,
      0.9186131954193115,
      0.8860708475112915,
      0.878435492515564,
      0.8736324310302734,
      0.8931472897529602
    ],
    [
      0.30455902218818665,
      0.3729502558708191,
      0.3606295585632324,
      0.3847852945327759,
      0.4250746965408325,
      0.4239698648452759,
      0.4255645275115967,
      0.44222259521484375,
      0.4516350030899048,
      0.46119821071624756,
      0.4481947422027588,
      0.4467022120952606,
      0.4680023789405823,
      0.4593798518180847,
      0.43255603313446045,
      0.4371405839920044,
      0.4676809310913086,
      0.417824923992157,
      0.3651210069656372,
      0.37675073742866516,
      0.39172330498695374,
      0.3468477725982666,
      0.31017738580703735,
      0.30786821246147156,
      0.30195921659469604,
      0.27725017070770264,
      0.25504305958747864,
      0.259440541267395,
      0.24894221127033234,
      0.2344495952129364,
      0.22635552287101746,
      0.22066643834114075,
      0.21189670264720917,
      0.21647198498249054,
      0.21297326683998108,
      0.19878315925598145,
      0.2069159746170044,
      0.21491405367851257,
      0.20974303781986237,
      0.1896999478340149,
      0.20508930087089539,
      0.22161749005317688,
      0.19171300530433655,
      0.1826372593641281,
      0.20115633308887482,
      0.20950961112976074,
      0.18936645984649658,
      0.1967005729675293,
      0.22041502594947815,
      0.2083730697631836,
      0.19012051820755005,
      0.2124781608581543,
      0.24261292815208435,
      0.23033709824085236,
      0.21900516748428345,
      0.2604769170284271,
      0.28032219409942627,
      0.2638419270515442,
      0.29544222354888916,
      0.3352102041244507,
      0.33273401856422424,
      0.3373836278915405,
      0.4063342213630676,
      0.4224967658519745,
      0.4090307950973511,
      0.4734593629837036,
      0.5091776847839355,
      0.47763508558273315,
      0.4986259639263153,
      0.5441665649414062,
      0.5189041495323181,
      0.4839683473110199,
      0.5064910054206848,
      0.5118995904922485,
      0.4860089123249054,
      0.4797815680503845,
      0.49411681294441223,
      0.47556594014167786,
      0.45708024501800537,
      0.4624254107475281,
      0.4595644474029541,
      0.4558464288711548,
      0.48861682415008545,
      0.47067791223526,
      0.9928960800170898,
      0.9969109892845154,
      0.9977515339851379,
      0.9984389543533325,
      0.9971809983253479,
      0.9904632568359375,
      0.9849183559417725,
      0.9649845361709595,
      0.9480379223823547,
      0.8931634426116943,
      0.8738327026367188,
      0.8774454593658447,
      0.7831194400787354,
      0.7698475122451782,
      0.6861791014671326,
      0.6678268909454346,
      0.8037094473838806,
      0.8424079418182373,
      0.878974974155426,
      0.9199202060699463,
      0.8868107795715332,
      0.9334467649459839,
      0.936098575592041,
      0.9780920743942261,
      0.9863772392272949,
      0.9958714842796326,
      0.9962019324302673,
      0.9974244236946106,
      0.997780978679657,
      0.9987819194793701,
      0.9992381930351257,
      0.9991623163223267,
      0.9993314743041992,
      0.9993126392364502,
      0.9991985559463501,
      0.9990084767341614,
      0.9984477758407593,
      0.9976013898849487,
      0.9973786473274231,
      0.9978628158569336,
      0.998042643070221,
      0.9926686882972717,
      0.9870558381080627,
      0.9731830358505249,
      0.9394689202308655,
      0.9389443397521973,
      0.9728661775588989,
      0.9726499915122986,
      0.9730374813079834,
      0.9292135238647461,
      0.9071972370147705,
      0.7960689067840576,
      0.7977083921432495,
      0.8425114154815674,
      0.7645576000213623,
      0.7870308756828308,
      0.8993635177612305,
      0.9226135611534119,
      0.9609588384628296,
      0.9423609972000122,
      0.927483081817627,
      0.8799724578857422,
      0.8929785490036011,
      0.910851001739502,
      0.9668486714363098,
      0.9266619682312012,
      0.939171552658081,
      0.8746145367622375,
      0.8555768728256226,
      0.9196998476982117,
      0.9017317891120911,
      0.9218053221702576,
      0.9634987115859985,
      0.9763279557228088,
      0.9773716926574707,
      0.9928756952285767,
      0.9964766502380371,
      0.9985479712486267,
      0.9985522627830505,
      0.9986981153488159,
      0.9992533922195435,
      0.9990220665931702,
      0.999343752861023,
      0.9974218606948853,
      0.9985376000404358,
      0.9979562163352966,
      0.998906135559082,
      0.998913049697876,
      0.9980539083480835,
      0.9978028535842896,
      0.9927116632461548,
      0.9937928915023804,
      0.985619306564331,
      0.9863204956054688,
      0.9742646217346191,
      0.9492927193641663,
      0.9126543402671814,
      0.8692307472229004,
      0.8614917993545532,
      0.8475033640861511,
      0.8473619818687439
    ],
    [
      0.4259716868400574,
      0.4926363229751587,
      0.518939733505249,
      0.5453118681907654,
      0.5676703453063965,
      0.6005880832672119,
      0.6080340147018433,
      0.5993748903274536,
      0.6079599261283875,
      0.638237476348877,
      0.6156657934188843,
      0.6001991033554077,
      0.6358375549316406,
      0.6335568428039551,
      0.5942041277885437,
      0.61036217212677,
      0.6617621183395386,
      0.6115738153457642,
      0.5701001882553101,
      0.6287099719047546,
      0.65833580493927,
      0.5836226940155029,
      0.5613467693328857,
      0.6165151596069336,
      0.6255527138710022,
      0.5519089698791504,
      0.551465630531311,
      0.6054255962371826,
      0.5646069049835205,
      0.5223257541656494,
      0.529018759727478,
      0.52455735206604,
      0.45617616176605225,
      0.453875333070755,
      0.45734187960624695,
      0.40628474950790405,
      0.36530601978302,
      0.38968294858932495,
      0.3697143793106079,
      0.312636137008667,
      0.31645146012306213,
      0.3658190369606018,
      0.31763845682144165,
      0.29410821199417114,
      0.3255399763584137,
      0.32348400354385376,
      0.31471362709999084,
      0.3312562108039856,
      0.39779195189476013,
      0.38844698667526245,
      0.35246387124061584,
      0.42950335144996643,
      0.4786723852157593,
      0.4553626775741577,
      0.46707481145858765,
      0.5548437237739563,
      0.5750811100006104,
      0.5437448024749756,
      0.5979422330856323,
      0.6291643977165222,
      0.5892284512519836,
      0.5984950065612793,
      0.6602534651756287,
      0.6259403228759766,
      0.6020864844322205,
      0.6527624726295471,
      0.6824151277542114,
      0.6127574443817139,
      0.6246727705001831,
      0.6907432079315186,
      0.6559238433837891,
      0.6098799705505371,
      0.6566324830055237,
      0.6916857957839966,
      0.6308144330978394,
      0.6305232048034668,
      0.6813442707061768,
      0.6664663553237915,
      0.6093257665634155,
      0.638202965259552,
      0.6664505004882812,
      0.6358164548873901,
      0.6313632726669312,
      0.6491797566413879,
      0.9970651865005493,
      0.9991642832756042,
      0.9993927478790283,
      0.999643862247467,
      0.9992417693138123,
      0.9979417324066162,
      0.9956744909286499,
      0.9845396280288696,
      0.9726690053939819,
      0.9320028424263,
      0.9175236225128174,
      0.9176551103591919,
      0.8215949535369873,
      0.8109310269355774,
      0.7156918048858643,
      0.6953617334365845,
      0.8152705430984497,
      0.860941469669342,
      0.9082241058349609,
      0.9539525508880615,
      0.9263542890548706,
      0.9619747400283813,
      0.9678511023521423,
      0.992997407913208,
      0.9964685440063477,
      0.9988652467727661,
      0.9986998438835144,
      0.9991851449012756,
      0.9992715716362,
      0.9996395707130432,
      0.9997425675392151,
      0.999698281288147,
      0.9997406601905823,
      0.9997018575668335,
      0.999684751033783,
      0.9995874166488647,
      0.9994578957557678,
      0.9992870688438416,
      0.9993178844451904,
      0.9994041919708252,
      0.9993477463722229,
      0.9977325201034546,
      0.9955087304115295,
      0.9859176278114319,
      0.9575859308242798,
      0.9562970399856567,
      0.9857133030891418,
      0.9857507944107056,
      0.9864648580551147,
      0.9530095458030701,
      0.9364367723464966,
      0.8298072814941406,
      0.8093553185462952,
      0.8795740008354187,
      0.7878851890563965,
      0.8087918162345886,
      0.9280229806900024,
      0.9526435136795044,
      0.9820199012756348,
      0.9708486199378967,
      0.9629074931144714,
      0.9240527153015137,
      0.93000328540802,
      0.9448784589767456,
      0.9838573932647705,
      0.9501844644546509,
      0.950580358505249,
      0.8802388906478882,
      0.84889155626297,
      0.9206826686859131,
      0.8985223174095154,
      0.9235191941261292,
      0.9663134217262268,
      0.9826606512069702,
      0.9850948452949524,
      0.9969761371612549,
      0.9988569021224976,
      0.9994533061981201,
      0.9994679689407349,
      0.9994885325431824,
      0.9997397661209106,
      0.999674379825592,
      0.9997893571853638,
      0.9990670680999756,
      0.999565601348877,
      0.9994080066680908,
      0.999685525894165,
      0.9996433854103088,
      0.9995227456092834,
      0.999445378780365,
      0.9978766441345215,
      0.9981929659843445,
      0.9948617815971375,
      0.9947332739830017,
      0.9877089262008667,
      0.962576150894165,
      0.9199030995368958,
      0.8644149899482727,
      0.8573343753814697,
      0.8395400643348694,
      0.821272075176239
    ],
    [
      0.49634283781051636,
      0.554511547088623,
      0.5949700474739075,
      0.6173405051231384,
      0.630656361579895,
      0.677757978439331,
      0.6830430030822754,
      0.6685367226600647,
      0.6941373348236084,
      0.7224233746528625,
      0.6811493635177612,
      0.6731266975402832,
      0.7133972644805908,
      0.7072762250900269,
      0.6568592190742493,
      0.6770575046539307,
      0.7271491289138794,
      0.6813644170761108,
      0.6441705226898193,
      0.6983281970024109,
      0.7214239835739136,
      0.6483092308044434,
      0.6541640758514404,
      0.7171664834022522,
      0.6967681646347046,
      0.6438188552856445,
      0.6671140789985657,
      0.7272160053253174,
      0.6586964130401611,
      0.6187922954559326,
      0.6672253012657166,
      0.6513929963111877,
      0.5584809184074402,
      0.5478841662406921,
      0.5582789182662964,
      0.48793694376945496,
      0.42277759313583374,
      0.4573410749435425,
      0.4354928731918335,
      0.367067813873291,
      0.36533141136169434,
      0.41639307141304016,
      0.3760150671005249,
      0.3484162986278534,
      0.3764035403728485,
      0.3817806839942932,
      0.3504924178123474,
      0.3892819881439209,
      0.46338823437690735,
      0.47484704852104187,
      0.44125068187713623,
      0.5192890763282776,
      0.5728222131729126,
      0.5484567284584045,
      0.5801766514778137,
      0.6525071263313293,
      0.636246919631958,
      0.6196433305740356,
      0.6706241369247437,
      0.6887058019638062,
      0.6324619650840759,
      0.6553407311439514,
      0.7233189344406128,
      0.6696699261665344,
      0.6458127498626709,
      0.7022897005081177,
      0.7310159802436829,
      0.6589494347572327,
      0.673353910446167,
      0.7431908845901489,
      0.7090970277786255,
      0.6625157594680786,
      0.7119052410125732,
      0.7531934976577759,
      0.6973084807395935,
      0.6969807744026184,
      0.7567442059516907,
      0.7450962662696838,
      0.6959966421127319,
      0.7170776128768921,
      0.7443974614143372,
      0.7137572169303894,
      0.6928583383560181,
      0.7102048993110657,
      0.9979299902915955,
      0.9995200037956238,
      0.9996582865715027,
      0.9998011589050293,
      0.9995356202125549,
      0.9990684390068054,
      0.9981025457382202,
      0.9901094436645508,
      0.9803630709648132,
      0.9459011554718018,
      0.9338116645812988,
      0.9283037185668945,
      0.8412054777145386,
      0.8244278430938721,
      0.7412840127944946,
      0.7184410691261292,
      0.8259068727493286,
      0.8716034889221191,
      0.9168841242790222,
      0.9624305367469788,
      0.9389306306838989,
      0.9693682193756104,
      0.9769825339317322,
      0.9961652159690857,
      0.9982525110244751,
      0.9993335008621216,
      0.9991523027420044,
      0.9995027184486389,
      0.9995390772819519,
      0.9997761845588684,
      0.9998300075531006,
      0.9998040795326233,
      0.9998239874839783,
      0.9997808337211609,
      0.9997788667678833,
      0.9996985793113708,
      0.9996230006217957,
      0.9995598196983337,
      0.9995989799499512,
      0.999631941318512,
      0.9995763301849365,
      0.9986885786056519,
      0.9973867535591125,
      0.991348385810852,
      0.9664539694786072,
      0.9627707004547119,
      0.9890944361686707,
      0.9891341328620911,
      0.9891782402992249,
      0.9593306183815002,
      0.94358891248703,
      0.8418619632720947,
      0.8107779026031494,
      0.8828144073486328,
      0.7922728061676025,
      0.7967223525047302,
      0.9245147109031677,
      0.956281304359436,
      0.9867600202560425,
      0.977439820766449,
      0.9697461128234863,
      0.9357565641403198,
      0.9384204745292664,
      0.9536065459251404,
      0.9867309331893921,
      0.9554611444473267,
      0.9546549320220947,
      0.8855516910552979,
      0.8476206064224243,
      0.9253467321395874,
      0.9031071662902832,
      0.9330594539642334,
      0.9735250473022461,
      0.9878422021865845,
      0.9904646873474121,
      0.9980331659317017,
      0.9993066787719727,
      0.9996421933174133,
      0.9996979236602783,
      0.9996793866157532,
      0.999845564365387,
      0.999800443649292,
      0.99986732006073,
      0.9994269609451294,
      0.9997227191925049,
      0.999642550945282,
      0.999802827835083,
      0.999779462814331,
      0.999747633934021,
      0.9997387528419495,
      0.9991723299026489,
      0.9992073774337769,
      0.9976298809051514,
      0.9970527291297913,
      0.9921024441719055,
      0.9706798195838928,
      0.9279524087905884,
      0.8697860240936279,
      0.8633122444152832,
      0.8456195592880249,
      0.8304257988929749
    ],
    [
      0.5373541712760925,
      0.5939445495605469,
      0.6440903544425964,
      0.6590948700904846,
      0.6775845289230347,
      0.7208371162414551,
      0.7151271104812622,
      0.6811959743499756,
      0.7170970439910889,
      0.747090756893158,
      0.691895067691803,
      0.6915432214736938,
      0.7369998693466187,
      0.725058913230896,
      0.6751092672348022,
      0.6968032717704773,
      0.7496989369392395,
      0.6987690925598145,
      0.6693271398544312,
      0.7214053869247437,
      0.7392024993896484,
      0.6728579998016357,
      0.685145914554596,
      0.7463943362236023,
      0.7126320600509644,
      0.6722362041473389,
      0.7034674286842346,
      0.751575231552124,
      0.6942161321640015,
      0.6649195551872253,
      0.7087548971176147,
      0.6843472123146057,
      0.5894641876220703,
      0.5955002903938293,
      0.6026248335838318,
      0.504360020160675,
      0.44990673661231995,
      0.4840908944606781,
      0.453336238861084,
      0.3730262815952301,
      0.3807210922241211,
      0.41115671396255493,
      0.3827816843986511,
      0.3535931706428528,
      0.3970796465873718,
      0.4106992483139038,
      0.3834369480609894,
      0.4233616292476654,
      0.5228182077407837,
      0.526409387588501,
      0.4909457564353943,
      0.5819289088249207,
      0.6498031616210938,
      0.6236271262168884,
      0.6405835151672363,
      0.6968231201171875,
      0.6670750379562378,
      0.6536152362823486,
      0.7030231952667236,
      0.720947265625,
      0.6576369404792786,
      0.6874157190322876,
      0.7469432353973389,
      0.69268399477005,
      0.6654514670372009,
      0.7231118083000183,
      0.7481943964958191,
      0.6787810921669006,
      0.693302571773529,
      0.7619147300720215,
      0.7316187620162964,
      0.685662031173706,
      0.7292112112045288,
      0.7765507698059082,
      0.7193936705589294,
      0.7166523933410645,
      0.7774544954299927,
      0.7768477201461792,
      0.7267364263534546,
      0.7412555813789368,
      0.773042619228363,
      0.7452460527420044,
      0.7127900719642639,
      0.7336539626121521,
      0.9983052611351013,
      0.9996362924575806,
      0.9997491240501404,
      0.9998579025268555,
      0.9996601343154907,
      0.9994914531707764,
      0.999121367931366,
      0.9945159554481506,
      0.9887201189994812,
      0.9606500267982483,
      0.9499648809432983,
      0.9425453543663025,
      0.8618373870849609,
      0.8338159322738647,
      0.7547193765640259,
      0.7284879684448242,
      0.8291805386543274,
      0.8785404562950134,
      0.9273481369018555,
      0.9706352949142456,
      0.9527458548545837,
      0.9768249988555908,
      0.9840519428253174,
      0.9978072047233582,
      0.9989440441131592,
      0.999531090259552,
      0.9993587732315063,
      0.9996272325515747,
      0.9996718168258667,
      0.9998377561569214,
      0.9998726844787598,
      0.9998599886894226,
      0.9998708367347717,
      0.9998269081115723,
      0.9998265504837036,
      0.999748170375824,
      0.9996875524520874,
      0.999660313129425,
      0.9996931552886963,
      0.9997120499610901,
      0.9996589422225952,
      0.9988893866539001,
      0.9975945949554443,
      0.9915154576301575,
      0.9654021859169006,
      0.9578663110733032,
      0.9888497591018677,
      0.9891409873962402,
      0.9902016520500183,
      0.9620228409767151,
      0.9487221240997314,
      0.8524119853973389,
      0.8184459209442139,
      0.8880002498626709,
      0.802799642086029,
      0.7945221066474915,
      0.9257213473320007,
      0.9611726999282837,
      0.9896355867385864,
      0.9820910692214966,
      0.975597083568573,
      0.9468257427215576,
      0.9491441249847412,
      0.9616276025772095,
      0.9888944029808044,
      0.958006739616394,
      0.9548637270927429,
      0.8843717575073242,
      0.8428244590759277,
      0.9245531558990479,
      0.9001891016960144,
      0.9327750205993652,
      0.9732626676559448,
      0.9883944988250732,
      0.9916844367980957,
      0.9983519315719604,
      0.9994831085205078,
      0.9997362494468689,
      0.9997987151145935,
      0.9997788071632385,
      0.9998903274536133,
      0.9998576045036316,
      0.9999002814292908,
      0.999574601650238,
      0.9997748732566833,
      0.9997204542160034,
      0.9998382329940796,
      0.9998337030410767,
      0.9998237490653992,
      0.9998368620872498,
      0.999606192111969,
      0.9995366930961609,
      0.9986577033996582,
      0.9979568123817444,
      0.9940957427024841,
      0.9741462469100952,
      0.930719256401062,
      0.8723487257957458,
      0.8673054575920105,
      0.8453807830810547,
      0.8308552503585815
    ],
    [
      0.5896505117416382,
      0.6495072841644287,
      0.6953678131103516,
      0.700111985206604,
      0.7092664837837219,
      0.7504438161849976,
      0.7390740513801575,
      0.6975691914558411,
      0.7369276285171509,
      0.7657817006111145,
      0.7061458826065063,
      0.7085545063018799,
      0.7534596920013428,
      0.7430688142776489,
      0.6932418346405029,
      0.7166754603385925,
      0.767402708530426,
      0.7202966809272766,
      0.6954413652420044,
      0.7406986951828003,
      0.7591500282287598,
      0.697888195514679,
      0.7111138701438904,
      0.7687399983406067,
      0.735596776008606,
      0.6985514760017395,
      0.7312784790992737,
      0.7747278213500977,
      0.7207291722297668,
      0.6999139189720154,
      0.7457571029663086,
      0.7224850058555603,
      0.6453334093093872,
      0.659091055393219,
      0.6786729693412781,
      0.5807469487190247,
      0.5218254327774048,
      0.5647760629653931,
      0.5429139137268066,
      0.44146260619163513,
      0.43986883759498596,
      0.45226550102233887,
      0.4368228018283844,
      0.42693671584129333,
      0.47183525562286377,
      0.47830307483673096,
      0.46796146035194397,
      0.5001305341720581,
      0.6034924983978271,
      0.606272280216217,
      0.5763596892356873,
      0.6577929258346558,
      0.7072738409042358,
      0.6749318838119507,
      0.6890997290611267,
      0.7388588786125183,
      0.7062205076217651,
      0.6900216937065125,
      0.7338544130325317,
      0.7509874701499939,
      0.685215950012207,
      0.7083908319473267,
      0.7678052186965942,
      0.7165881991386414,
      0.6899874210357666,
      0.7393959164619446,
      0.7664863467216492,
      0.700459361076355,
      0.7107341289520264,
      0.7765605449676514,
      0.7510228157043457,
      0.7048219442367554,
      0.7412043809890747,
      0.7902951836585999,
      0.7340778112411499,
      0.7245367765426636,
      0.7829154133796692,
      0.7878886461257935,
      0.7360398769378662,
      0.7441976070404053,
      0.7829833626747131,
      0.7506141066551208,
      0.7123110890388489,
      0.7266049981117249,
      0.9985464215278625,
      0.9997109174728394,
      0.9998041987419128,
      0.9998956322669983,
      0.9997630715370178,
      0.9997129440307617,
      0.9996152520179749,
      0.9980266094207764,
      0.9953184723854065,
      0.9760745763778687,
      0.9650970697402954,
      0.9558216333389282,
      0.8854295015335083,
      0.8439310789108276,
      0.7691922187805176,
      0.7437388300895691,
      0.8351998329162598,
      0.8870448470115662,
      0.9403767585754395,
      0.9818195104598999,
      0.970706582069397,
      0.9874014258384705,
      0.9906508922576904,
      0.9988035559654236,
      0.9993705153465271,
      0.9996752738952637,
      0.999510645866394,
      0.9997174143791199,
      0.9997725486755371,
      0.9998820424079895,
      0.9999063014984131,
      0.9999047517776489,
      0.9999056458473206,
      0.9998738169670105,
      0.9998666644096375,
      0.9997843503952026,
      0.9997271299362183,
      0.9997220039367676,
      0.9997581839561462,
      0.9997696876525879,
      0.9997291564941406,
      0.9990813136100769,
      0.9979778528213501,
      0.9924404621124268,
      0.9665234684944153,
      0.9561030268669128,
      0.9894177317619324,
      0.9906759262084961,
      0.9926387071609497,
      0.9690681099891663,
      0.958743691444397,
      0.8719879388809204,
      0.831228494644165,
      0.9003350734710693,
      0.8166954517364502,
      0.8004306554794312,
      0.9324299097061157,
      0.9687312841415405,
      0.9927305579185486,
      0.9876546859741211,
      0.9823108315467834,
      0.960527241230011,
      0.9635937809944153,
      0.9725674390792847,
      0.9921291470527649,
      0.9633652567863464,
      0.9563802480697632,
      0.8852850198745728,
      0.839385986328125,
      0.9234393835067749,
      0.8966292142868042,
      0.9293248653411865,
      0.9712804555892944,
      0.9878750443458557,
      0.9918385148048401,
      0.9985278248786926,
      0.9995917677879333,
      0.9998044967651367,
      0.9998638033866882,
      0.9998563528060913,
      0.9999235272407532,
      0.9998990893363953,
      0.9999257326126099,
      0.9996891021728516,
      0.9998059272766113,
      0.9997681379318237,
      0.9998579025268555,
      0.9998737573623657,
      0.9998762011528015,
      0.9998937845230103,
      0.9998034238815308,
      0.9997270107269287,
      0.9992868900299072,
      0.9985479116439819,
      0.9954320788383484,
      0.9764738082885742,
      0.9325144290924072,
      0.8724740743637085,
      0.8669852018356323,
      0.8434962630271912,
      0.8248277902603149
    ],
    [
      0.6152067184448242,
      0.6845089197158813,
      0.7260987758636475,
      0.7188323736190796,
      0.7205914258956909,
      0.7615715861320496,
      0.7436379194259644,
      0.7041187286376953,
      0.7425663471221924,
      0.7724670171737671,
      0.7133105397224426,
      0.7155205011367798,
      0.7600451707839966,
      0.7522092461585999,
      0.7017850875854492,
      0.726229190826416,
      0.7770698070526123,
      0.7343867421150208,
      0.7067487239837646,
      0.7493274807929993,
      0.7710757851600647,
      0.7114583253860474,
      0.7206026911735535,
      0.777066707611084,
      0.7467713952064514,
      0.7100245952606201,
      0.7386061549186707,
      0.7828256487846375,
      0.7317026853561401,
      0.7106055617332458,
      0.756156861782074,
      0.7361720204353333,
      0.6619078516960144,
      0.6707305908203125,
      0.69684898853302,
      0.6081787943840027,
      0.5423286557197571,
      0.5874454379081726,
      0.572443425655365,
      0.4639783203601837,
      0.43909212946891785,
      0.45681771636009216,
      0.4431503713130951,
      0.41858014464378357,
      0.4692806005477905,
      0.4710652828216553,
      0.46784743666648865,
      0.4976632595062256,
      0.6061283946037292,
      0.6203505992889404,
      0.585121750831604,
      0.6643189191818237,
      0.713576078414917,
      0.6841890811920166,
      0.6970701813697815,
      0.7429853677749634,
      0.7136231660842896,
      0.6962829828262329,
      0.7354651689529419,
      0.7578431963920593,
      0.6924795508384705,
      0.7135426998138428,
      0.7728432416915894,
      0.7260522842407227,
      0.6997530460357666,
      0.7454760074615479,
      0.7751744985580444,
      0.7108570337295532,
      0.7190662026405334,
      0.7843537330627441,
      0.7600179314613342,
      0.7157287001609802,
      0.7484659552574158,
      0.7975955009460449,
      0.7417815327644348,
      0.7295966744422913,
      0.7897693514823914,
      0.7967881560325623,
      0.7409519553184509,
      0.7511884570121765,
      0.7942357063293457,
      0.7607215642929077,
      0.7228688597679138,
      0.7401368021965027,
      0.9986354112625122,
      0.9997365474700928,
      0.9998221397399902,
      0.9999066591262817,
      0.9998078346252441,
      0.9997902512550354,
      0.9997562766075134,
      0.9990696310997009,
      0.9973553419113159,
      0.9822545647621155,
      0.9718708992004395,
      0.96138596534729,
      0.8963087797164917,
      0.8491799235343933,
      0.778652548789978,
      0.7541084289550781,
      0.8381255865097046,
      0.8916123509407043,
      0.9465024471282959,
      0.9864696860313416,
      0.9785128831863403,
      0.9922552108764648,
      0.9945780634880066,
      0.9992371797561646,
      0.9995404481887817,
      0.9997337460517883,
      0.9995696544647217,
      0.9997478723526001,
      0.9998067617416382,
      0.9999020099639893,
      0.9999160170555115,
      0.9999176859855652,
      0.9999165534973145,
      0.9998896718025208,
      0.999882698059082,
      0.9997947216033936,
      0.9997363686561584,
      0.999743640422821,
      0.9997815489768982,
      0.9997901916503906,
      0.9997565746307373,
      0.9991647005081177,
      0.9981006979942322,
      0.9927387237548828,
      0.9668869972229004,
      0.9545519351959229,
      0.9895384907722473,
      0.9913785457611084,
      0.9936698079109192,
      0.9729673266410828,
      0.9641210436820984,
      0.8840619325637817,
      0.8410598039627075,
      0.9097580313682556,
      0.8286206126213074,
      0.8120262622833252,
      0.9402023553848267,
      0.9743359088897705,
      0.9947079420089722,
      0.9923520684242249,
      0.9868264198303223,
      0.9687479734420776,
      0.9707762002944946,
      0.9773726463317871,
      0.993408739566803,
      0.9656023383140564,
      0.9566571116447449,
      0.8817681670188904,
      0.8361226320266724,
      0.9202677011489868,
      0.8934235572814941,
      0.9260902404785156,
      0.967523455619812,
      0.9865699410438538,
      0.9914941787719727,
      0.9985641241073608,
      0.9996320009231567,
      0.9998269081115723,
      0.9998857975006104,
      0.999887228012085,
      0.9999339580535889,
      0.9999133944511414,
      0.9999350905418396,
      0.9997342824935913,
      0.9998147487640381,
      0.9997820854187012,
      0.9998617768287659,
      0.9998885989189148,
      0.9998947978019714,
      0.9999110698699951,
      0.9998548626899719,
      0.9997849464416504,
      0.9994791150093079,
      0.99873948097229,
      0.995858371257782,
      0.9764938354492188,
      0.932351291179657,
      0.8741916418075562,
      0.8679065108299255,
      0.8453657031059265,
      0.8257404565811157
    ],
    [
      0.6431047916412354,
      0.7047114968299866,
      0.7433154582977295,
      0.7278702259063721,
      0.7282881736755371,
      0.7660413980484009,
      0.7476576566696167,
      0.7097347378730774,
      0.7448492050170898,
      0.775660514831543,
      0.7205749750137329,
      0.7211990356445312,
      0.7659085392951965,
      0.7617115378379822,
      0.7133973240852356,
      0.7361553311347961,
      0.786438524723053,
      0.749382495880127,
      0.7195813655853271,
      0.7585680484771729,
      0.7832390069961548,
      0.724806547164917,
      0.7323997020721436,
      0.787064790725708,
      0.7581250071525574,
      0.7211534976959229,
      0.7476087212562561,
      0.7924755811691284,
      0.7445113062858582,
      0.7237136363983154,
      0.7695040702819824,
      0.7507714629173279,
      0.6876636147499084,
      0.6928939819335938,
      0.7257044911384583,
      0.6469581127166748,
      0.5824037194252014,
      0.6387943625450134,
      0.6344761848449707,
      0.5045618414878845,
      0.46583735942840576,
      0.4776449203491211,
      0.4696565866470337,
      0.4381999373435974,
      0.491100013256073,
      0.48700615763664246,
      0.4890778362751007,
      0.5165541768074036,
      0.6332718133926392,
      0.6471495628356934,
      0.6092180013656616,
      0.6801210641860962,
      0.7240396738052368,
      0.6945886611938477,
      0.7050492167472839,
      0.752437949180603,
      0.7236108779907227,
      0.7080525159835815,
      0.7430696487426758,
      0.7675952315330505,
      0.7031188011169434,
      0.7218984961509705,
      0.7801285982131958,
      0.7336438894271851,
      0.7081009149551392,
      0.7523741722106934,
      0.7828826904296875,
      0.7214430570602417,
      0.7271056175231934,
      0.7914995551109314,
      0.7665287256240845,
      0.7255662679672241,
      0.7557215690612793,
      0.8044232130050659,
      0.7492709755897522,
      0.7366502285003662,
      0.7974224090576172,
      0.804679274559021,
      0.7457596063613892,
      0.7554022073745728,
      0.8017650842666626,
      0.7653814554214478,
      0.7282726764678955,
      0.746396541595459,
      0.9987066984176636,
      0.9997561573982239,
      0.9998354315757751,
      0.9999146461486816,
      0.9998437762260437,
      0.9998444318771362,
      0.9998376965522766,
      0.9995235204696655,
      0.9984326362609863,
      0.9875418543815613,
      0.9781615734100342,
      0.9669289588928223,
      0.9068710207939148,
      0.8545660376548767,
      0.7900431752204895,
      0.7656395435333252,
      0.8420923948287964,
      0.8966203927993774,
      0.9519205689430237,
      0.9904071688652039,
      0.9851405620574951,
      0.9957939982414246,
      0.9973167777061462,
      0.9995231032371521,
      0.9996722936630249,
      0.9997804760932922,
      0.9996156692504883,
      0.9997744560241699,
      0.9998358488082886,
      0.9999145269393921,
      0.9999257922172546,
      0.9999305009841919,
      0.9999256730079651,
      0.999904453754425,
      0.999893844127655,
      0.9998000264167786,
      0.9997397065162659,
      0.9997592568397522,
      0.999800980091095,
      0.999808669090271,
      0.9997795820236206,
      0.9992386102676392,
      0.998293399810791,
      0.9933794140815735,
      0.9688472151756287,
      0.9547052383422852,
      0.9899776577949524,
      0.9923425316810608,
      0.9948232769966125,
      0.9773727655410767,
      0.9691835045814514,
      0.897601842880249,
      0.854289174079895,
      0.9190260171890259,
      0.8416230082511902,
      0.8276544809341431,
      0.9494245052337646,
      0.979343831539154,
      0.9961146712303162,
      0.995713472366333,
      0.9903329014778137,
      0.9761418104171753,
      0.9771775603294373,
      0.9820301532745361,
      0.994681715965271,
      0.968665361404419,
      0.9573574066162109,
      0.8802815675735474,
      0.8342776894569397,
      0.9180083274841309,
      0.8919114470481873,
      0.9225239157676697,
      0.9624557495117188,
      0.9848282337188721,
      0.9910895228385925,
      0.9985737204551697,
      0.9996598362922668,
      0.9998419284820557,
      0.9999023675918579,
      0.9999098777770996,
      0.9999427795410156,
      0.999925971031189,
      0.9999433755874634,
      0.9997758269309998,
      0.9998229146003723,
      0.9997960329055786,
      0.9998655915260315,
      0.9999004602432251,
      0.9999106526374817,
      0.9999246001243591,
      0.9998880624771118,
      0.9998255372047424,
      0.9995970726013184,
      0.9989056587219238,
      0.9962111711502075,
      0.9761077761650085,
      0.9321161508560181,
      0.8758692145347595,
      0.8703608512878418,
      0.8522684574127197,
      0.8308017253875732
    ],
    [
      0.6816768050193787,
      0.7262855768203735,
      0.7529773712158203,
      0.736271858215332,
      0.7332562804222107,
      0.7677187323570251,
      0.7531461715698242,
      0.719650149345398,
      0.7528356909751892,
      0.7813921570777893,
      0.7317959070205688,
      0.7316499352455139,
      0.7747820019721985,
      0.7737130522727966,
      0.7296102046966553,
      0.7518985867500305,
      0.7987726330757141,
      0.7671511769294739,
      0.7377889156341553,
      0.7720004320144653,
      0.7975690364837646,
      0.7426967620849609,
      0.7483682632446289,
      0.8011338710784912,
      0.773429274559021,
      0.7378573417663574,
      0.761494517326355,
      0.8050600290298462,
      0.7569539546966553,
      0.7400321960449219,
      0.7829462289810181,
      0.766544759273529,
      0.7091001272201538,
      0.7111589312553406,
      0.7486829161643982,
      0.6797372698783875,
      0.6189414262771606,
      0.675064206123352,
      0.6721312403678894,
      0.5479471683502197,
      0.4938422441482544,
      0.48560652136802673,
      0.488616943359375,
      0.45844587683677673,
      0.5242891907691956,
      0.5098491907119751,
      0.5246884226799011,
      0.5462219715118408,
      0.6765705943107605,
      0.6787810325622559,
      0.6375272274017334,
      0.6962440609931946,
      0.7381361126899719,
      0.7079681158065796,
      0.715854287147522,
      0.7663344740867615,
      0.7408055067062378,
      0.7222758531570435,
      0.754623293876648,
      0.7831871509552002,
      0.7225481271743774,
      0.7371588349342346,
      0.7944012880325317,
      0.7518129944801331,
      0.7262160181999207,
      0.7653237581253052,
      0.7973508834838867,
      0.7407633662223816,
      0.7442626357078552,
      0.8039367198944092,
      0.7822282910346985,
      0.7443194389343262,
      0.7704348564147949,
      0.818248987197876,
      0.7650410532951355,
      0.7555598020553589,
      0.8103238344192505,
      0.8155081868171692,
      0.7611494660377502,
      0.7669384479522705,
      0.8129112124443054,
      0.777584433555603,
      0.7446291446685791,
      0.766400933265686,
      0.9987751245498657,
      0.999772846698761,
      0.9998452067375183,
      0.999919056892395,
      0.9998723864555359,
      0.9998781085014343,
      0.9998852014541626,
      0.9997485280036926,
      0.9992512464523315,
      0.9949631690979004,
      0.9874480962753296,
      0.9761193990707397,
      0.9191346764564514,
      0.8623206615447998,
      0.8021992444992065,
      0.778523862361908,
      0.8500158786773682,
      0.9023712873458862,
      0.9563869833946228,
      0.9938772320747375,
      0.9906233549118042,
      0.9979151487350464,
      0.998785674571991,
      0.9997273087501526,
      0.9997698068618774,
      0.9998200535774231,
      0.9996535181999207,
      0.9997972846031189,
      0.9998607635498047,
      0.9999275207519531,
      0.9999344944953918,
      0.9999412894248962,
      0.9999344944953918,
      0.9999163150787354,
      0.9999054670333862,
      0.9998092651367188,
      0.9997458457946777,
      0.999771237373352,
      0.9998174905776978,
      0.9998234510421753,
      0.9998012781143188,
      0.9993006587028503,
      0.9984688758850098,
      0.9941846132278442,
      0.9702007174491882,
      0.9545447826385498,
      0.9905291199684143,
      0.9932371377944946,
      0.9956770539283752,
      0.9804700016975403,
      0.9742442965507507,
      0.9088714718818665,
      0.8674670457839966,
      0.9283533096313477,
      0.8576838970184326,
      0.8474286794662476,
      0.9595942497253418,
      0.9842984080314636,
      0.9972304105758667,
      0.9975403547286987,
      0.9937812089920044,
      0.9831223487854004,
      0.9828553199768066,
      0.9860349297523499,
      0.9957935214042664,
      0.9711625576019287,
      0.9587464332580566,
      0.8810603618621826,
      0.83660489320755,
      0.9148247241973877,
      0.8931682109832764,
      0.9219974279403687,
      0.9601079225540161,
      0.9838036298751831,
      0.9906302690505981,
      0.998624324798584,
      0.999690055847168,
      0.9998595714569092,
      0.9999168515205383,
      0.9999275207519531,
      0.9999497532844543,
      0.9999369382858276,
      0.9999500513076782,
      0.9998096823692322,
      0.999828040599823,
      0.9998056888580322,
      0.9998667240142822,
      0.9999096989631653,
      0.9999225735664368,
      0.9999340772628784,
      0.9999104738235474,
      0.9998570084571838,
      0.9996935725212097,
      0.9990724921226501,
      0.9967702627182007,
      0.9772652387619019,
      0.9315129518508911,
      0.8786605000495911,
      0.872281551361084,
      0.8634558916091919,
      0.8253875374794006
    ],
    [
      0.7004013061523438,
      0.7380411624908447,
      0.7577317953109741,
      0.7390254139900208,
      0.7342799305915833,
      0.7726901769638062,
      0.7586351633071899,
      0.7236509323120117,
      0.7614626288414001,
      0.7879680395126343,
      0.7393718361854553,
      0.7402766942977905,
      0.782875657081604,
      0.7845042943954468,
      0.7432354688644409,
      0.7628716230392456,
      0.808303713798523,
      0.7810878753662109,
      0.7486505508422852,
      0.782750129699707,
      0.8091532588005066,
      0.7555621266365051,
      0.760753333568573,
      0.8126182556152344,
      0.7896501421928406,
      0.7481182813644409,
      0.7725991010665894,
      0.8152078986167908,
      0.7661515474319458,
      0.749283492565155,
      0.789722740650177,
      0.7785302996635437,
      0.7188995480537415,
      0.7179299592971802,
      0.757063090801239,
      0.6911619305610657,
      0.6363682746887207,
      0.6776950359344482,
      0.6783771514892578,
      0.568952739238739,
      0.49283725023269653,
      0.47527578473091125,
      0.5009633302688599,
      0.4825162887573242,
      0.5626312494277954,
      0.5509309768676758,
      0.5503220558166504,
      0.5782068967819214,
      0.7030147314071655,
      0.6926335096359253,
      0.6586151719093323,
      0.7124159336090088,
      0.7488783597946167,
      0.7219560742378235,
      0.7286158204078674,
      0.780166506767273,
      0.7545410394668579,
      0.7333855032920837,
      0.7669992446899414,
      0.7946001291275024,
      0.7379565238952637,
      0.7488363981246948,
      0.8043724894523621,
      0.7652150392532349,
      0.7380735278129578,
      0.7741739153862,
      0.8062577247619629,
      0.7518705725669861,
      0.7528204917907715,
      0.8111763000488281,
      0.7905696630477905,
      0.7542893886566162,
      0.7786924839019775,
      0.8247482180595398,
      0.7718850374221802,
      0.762259304523468,
      0.8161153793334961,
      0.8174418210983276,
      0.7659879922866821,
      0.7724258899688721,
      0.8193414211273193,
      0.7837052345275879,
      0.7499990463256836,
      0.7716613411903381,
      0.9988328218460083,
      0.9997854828834534,
      0.9998531341552734,
      0.9999222159385681,
      0.9998907446861267,
      0.999896764755249,
      0.9999085068702698,
      0.9998255968093872,
      0.9995487928390503,
      0.997758686542511,
      0.9933590292930603,
      0.9813536405563354,
      0.9280233383178711,
      0.8684749603271484,
      0.8130024671554565,
      0.7890498638153076,
      0.8557792901992798,
      0.9066365361213684,
      0.9594413042068481,
      0.9954063296318054,
      0.9929761290550232,
      0.9986006617546082,
      0.9991809725761414,
      0.9998095035552979,
      0.9998252391815186,
      0.9998472929000854,
      0.9996844530105591,
      0.9998131394386292,
      0.9998798966407776,
      0.9999369382858276,
      0.9999414682388306,
      0.9999490976333618,
      0.9999411702156067,
      0.9999247789382935,
      0.9999154806137085,
      0.9998235106468201,
      0.9997608065605164,
      0.9997830390930176,
      0.9998311400413513,
      0.9998352527618408,
      0.999817430973053,
      0.9993436336517334,
      0.9985654950141907,
      0.9943873882293701,
      0.9687363505363464,
      0.953066349029541,
      0.9905182123184204,
      0.9933523535728455,
      0.995999813079834,
      0.9818968772888184,
      0.9773020148277283,
      0.9172707796096802,
      0.8794428110122681,
      0.9368376135826111,
      0.8724042773246765,
      0.8665094375610352,
      0.9673447012901306,
      0.9880841374397278,
      0.997903048992157,
      0.9984245896339417,
      0.9958819150924683,
      0.9875293374061584,
      0.9862512946128845,
      0.9880218505859375,
      0.9963499903678894,
      0.972805380821228,
      0.9594884514808655,
      0.8821874260902405,
      0.8394492864608765,
      0.914585530757904,
      0.8947308659553528,
      0.9226727485656738,
      0.9622732996940613,
      0.9845618009567261,
      0.9909942746162415,
      0.9987177848815918,
      0.9997244477272034,
      0.9998822212219238,
      0.999927818775177,
      0.9999388456344604,
      0.9999547600746155,
      0.9999447464942932,
      0.9999545216560364,
      0.9998323917388916,
      0.9998318552970886,
      0.9998182654380798,
      0.999868631362915,
      0.9999154806137085,
      0.9999297261238098,
      0.9999416470527649,
      0.9999261498451233,
      0.9998772740364075,
      0.9997531175613403,
      0.9992074370384216,
      0.9971892833709717,
      0.9791525602340698,
      0.9335967302322388,
      0.8809407949447632,
      0.873847484588623,
      0.8720182776451111,
      0.8263565301895142
    ],
    [
      0.7072808146476746,
      0.7420663237571716,
      0.7591347098350525,
      0.7395509481430054,
      0.7337986826896667,
      0.7738237380981445,
      0.7624596357345581,
      0.7283195853233337,
      0.7659387588500977,
      0.7920131683349609,
      0.7475171089172363,
      0.7463902831077576,
      0.7882593274116516,
      0.793738603591919,
      0.7564307451248169,
      0.7704094052314758,
      0.8156794905662537,
      0.7924777865409851,
      0.7574636340141296,
      0.7904427647590637,
      0.8195053339004517,
      0.7680258750915527,
      0.7706160545349121,
      0.8208531141281128,
      0.8031641244888306,
      0.7568801641464233,
      0.7806364297866821,
      0.8240336775779724,
      0.7746986150741577,
      0.7564469575881958,
      0.7963232398033142,
      0.789533257484436,
      0.7287548780441284,
      0.7263855338096619,
      0.7673306465148926,
      0.707101583480835,
      0.6565622687339783,
      0.6867549419403076,
      0.6879000663757324,
      0.5883896350860596,
      0.5126571655273438,
      0.4849584102630615,
      0.5167982578277588,
      0.5193326473236084,
      0.6043579578399658,
      0.6051125526428223,
      0.5905482769012451,
      0.6232357621192932,
      0.7310538291931152,
      0.709674596786499,
      0.6847649216651917,
      0.7346932888031006,
      0.766416072845459,
      0.7362103462219238,
      0.7450635433197021,
      0.7955163717269897,
      0.7680438160896301,
      0.7446658611297607,
      0.7792682647705078,
      0.8061917424201965,
      0.751070499420166,
      0.760491669178009,
      0.8144973516464233,
      0.7761554718017578,
      0.7492374777793884,
      0.7839707732200623,
      0.8145161271095276,
      0.7604600787162781,
      0.7590930461883545,
      0.817716121673584,
      0.7977886199951172,
      0.7604486346244812,
      0.7840779423713684,
      0.830532431602478,
      0.7778429985046387,
      0.7674238681793213,
      0.8204200863838196,
      0.8214125037193298,
      0.7700956463813782,
      0.7771533131599426,
      0.8236541152000427,
      0.7881874442100525,
      0.7531294226646423,
      0.7753009796142578,
      0.9988787174224854,
      0.9997946619987488,
      0.999857485294342,
      0.9999246001243591,
      0.9999050498008728,
      0.9999109506607056,
      0.9999253153800964,
      0.9998703598976135,
      0.9996966123580933,
      0.9987571239471436,
      0.9959679841995239,
      0.9849586486816406,
      0.9347509145736694,
      0.8750218749046326,
      0.8232544660568237,
      0.7994905114173889,
      0.8608760237693787,
      0.9112754464149475,
      0.9624913930892944,
      0.9963218569755554,
      0.9948609471321106,
      0.9990660548210144,
      0.999408483505249,
      0.9998618960380554,
      0.999865710735321,
      0.9998688697814941,
      0.9997104406356812,
      0.9998252391815186,
      0.9998949766159058,
      0.9999440908432007,
      0.9999470114707947,
      0.9999555349349976,
      0.9999465942382812,
      0.9999326467514038,
      0.9999222755432129,
      0.9998327493667603,
      0.9997674822807312,
      0.9997882843017578,
      0.9998396039009094,
      0.9998397827148438,
      0.9998292922973633,
      0.9993725419044495,
      0.9986289739608765,
      0.9944838285446167,
      0.9682074785232544,
      0.9521910548210144,
      0.9908810257911682,
      0.9937092065811157,
      0.9964553713798523,
      0.9835057258605957,
      0.9803420305252075,
      0.9254836440086365,
      0.8897192478179932,
      0.9443098902702332,
      0.8836549520492554,
      0.881678581237793,
      0.9772659540176392,
      0.9932077527046204,
      0.9985100626945496,
      0.9989643096923828,
      0.9972786903381348,
      0.9903923273086548,
      0.9888238310813904,
      0.9899551272392273,
      0.9968510866165161,
      0.9743466973304749,
      0.9606395959854126,
      0.8834139108657837,
      0.8417969346046448,
      0.9141068458557129,
      0.8952296376228333,
      0.9222899675369263,
      0.9627724289894104,
      0.9844337701797485,
      0.9907799363136292,
      0.998767077922821,
      0.9997476935386658,
      0.9998975992202759,
      0.9999357461929321,
      0.9999475479125977,
      0.9999586343765259,
      0.9999508261680603,
      0.999957799911499,
      0.9998494982719421,
      0.9998339414596558,
      0.9998230934143066,
      0.9998695254325867,
      0.9999198913574219,
      0.9999354481697083,
      0.9999462366104126,
      0.9999361038208008,
      0.9998975396156311,
      0.9997941255569458,
      0.999308705329895,
      0.9975377917289734,
      0.9804882407188416,
      0.9347637891769409,
      0.8819594383239746,
      0.8754603862762451,
      0.8738402128219604,
      0.8269731998443604
    ],
    [
      0.7209143042564392,
      0.7507753372192383,
      0.7647104263305664,
      0.7478008270263672,
      0.7432429194450378,
      0.7794008851051331,
      0.7714776992797852,
      0.7408136129379272,
      0.778905987739563,
      0.8006572723388672,
      0.7628366351127625,
      0.7608965635299683,
      0.7984215021133423,
      0.8065348267555237,
      0.7749475240707397,
      0.7846230268478394,
      0.8252435922622681,
      0.8064703941345215,
      0.773773729801178,
      0.8011593818664551,
      0.8309054374694824,
      0.7830797433853149,
      0.7849839329719543,
      0.8311604261398315,
      0.8155038952827454,
      0.7718336582183838,
      0.7923333048820496,
      0.8346383571624756,
      0.787553608417511,
      0.7682288885116577,
      0.8079736232757568,
      0.8016387224197388,
      0.7434287667274475,
      0.7433348894119263,
      0.7831788659095764,
      0.7272971868515015,
      0.683324933052063,
      0.7136936187744141,
      0.7150154113769531,
      0.619789719581604,
      0.5484923124313354,
      0.5010088086128235,
      0.5385794639587402,
      0.5457605719566345,
      0.6267105340957642,
      0.6380627155303955,
      0.6333431601524353,
      0.6609996557235718,
      0.7531618475914001,
      0.7295401096343994,
      0.7119845151901245,
      0.7526782155036926,
      0.7827987670898438,
      0.7528602480888367,
      0.7605921030044556,
      0.8086674213409424,
      0.783808171749115,
      0.7624084949493408,
      0.7926555871963501,
      0.8184700012207031,
      0.7682021856307983,
      0.7776466608047485,
      0.8265401721000671,
      0.7920598387718201,
      0.7674696445465088,
      0.7970722317695618,
      0.8278625011444092,
      0.7782727479934692,
      0.7763277888298035,
      0.8293065428733826,
      0.8112572431564331,
      0.7763518691062927,
      0.7971181273460388,
      0.8423044085502625,
      0.792620837688446,
      0.7841776609420776,
      0.8315768241882324,
      0.829662024974823,
      0.7812211513519287,
      0.7868756055831909,
      0.8318455815315247,
      0.7948319911956787,
      0.7606234550476074,
      0.7835370302200317,
      0.9989075660705566,
      0.9998025298118591,
      0.9998623728752136,
      0.9999268651008606,
      0.9999144673347473,
      0.9999206066131592,
      0.9999366402626038,
      0.9998982548713684,
      0.9997778534889221,
      0.9991907477378845,
      0.9973644614219666,
      0.987796425819397,
      0.9402594566345215,
      0.8825035095214844,
      0.8340759873390198,
      0.8097696304321289,
      0.8675025105476379,
      0.9165058135986328,
      0.9661663770675659,
      0.9970913529396057,
      0.9963593482971191,
      0.9993963241577148,
      0.9995576739311218,
      0.9998923540115356,
      0.9998877644538879,
      0.9998828768730164,
      0.9997271299362183,
      0.9998340606689453,
      0.999904990196228,
      0.99994957447052,
      0.9999518990516663,
      0.9999610781669617,
      0.9999516606330872,
      0.9999403953552246,
      0.999928891658783,
      0.9998432993888855,
      0.9997757077217102,
      0.9997942447662354,
      0.9998487234115601,
      0.9998483061790466,
      0.9998466372489929,
      0.9994423389434814,
      0.9988343119621277,
      0.9955825805664062,
      0.9719722270965576,
      0.9561964869499207,
      0.9922909736633301,
      0.9949011206626892,
      0.9971900582313538,
      0.9858195185661316,
      0.9832253456115723,
      0.9331122636795044,
      0.8982093334197998,
      0.9507819414138794,
      0.8927822113037109,
      0.8909468054771423,
      0.9816288352012634,
      0.9945879578590393,
      0.9987226128578186,
      0.9991734623908997,
      0.9977397918701172,
      0.9918897151947021,
      0.9908084869384766,
      0.9921176433563232,
      0.9974751472473145,
      0.9767946004867554,
      0.9633932113647461,
      0.8884800672531128,
      0.8473358154296875,
      0.9162135124206543,
      0.8965556621551514,
      0.9234845638275146,
      0.962915301322937,
      0.9848429560661316,
      0.9904614686965942,
      0.9988407492637634,
      0.9997711777687073,
      0.9999101161956787,
      0.999942421913147,
      0.9999544620513916,
      0.9999619126319885,
      0.9999554753303528,
      0.9999606013298035,
      0.9998615980148315,
      0.9998356699943542,
      0.9998268485069275,
      0.9998709559440613,
      0.9999235272407532,
      0.9999382495880127,
      0.9999492168426514,
      0.9999430775642395,
      0.9999078512191772,
      0.9998236298561096,
      0.9993953108787537,
      0.9979312419891357,
      0.9818049073219299,
      0.9364247918128967,
      0.8859051465988159,
      0.8782959580421448,
      0.8739687204360962,
      0.8302475214004517
    ],
    [
      0.7359035611152649,
      0.759537398815155,
      0.774032473564148,
      0.7573704123497009,
      0.7561678886413574,
      0.7897436618804932,
      0.7818039655685425,
      0.756843090057373,
      0.7961468696594238,
      0.8121464848518372,
      0.7802278995513916,
      0.7790547013282776,
      0.8124138116836548,
      0.8207579851150513,
      0.7959927916526794,
      0.8026045560836792,
      0.8382124304771423,
      0.8218681812286377,
      0.7933751344680786,
      0.8148407936096191,
      0.8440136313438416,
      0.8005436658859253,
      0.8013213872909546,
      0.8438058495521545,
      0.8294309973716736,
      0.7891262769699097,
      0.8048181533813477,
      0.8452219367027283,
      0.8002142310142517,
      0.7807594537734985,
      0.8181188106536865,
      0.8124179244041443,
      0.7557249069213867,
      0.757201075553894,
      0.7938710451126099,
      0.7440634965896606,
      0.7021936178207397,
      0.7320255637168884,
      0.734321653842926,
      0.6534443497657776,
      0.5637766718864441,
      0.515701174736023,
      0.5602908134460449,
      0.5765222311019897,
      0.6690579652786255,
      0.6948563456535339,
      0.668571949005127,
      0.682782769203186,
      0.7681455612182617,
      0.746787965297699,
      0.7288383841514587,
      0.7659202814102173,
      0.799258291721344,
      0.7681823968887329,
      0.7739128470420837,
      0.8204964399337769,
      0.8010154962539673,
      0.7786473035812378,
      0.8052220344543457,
      0.8337396383285522,
      0.7881419658660889,
      0.7957180738449097,
      0.839771032333374,
      0.813463568687439,
      0.789386510848999,
      0.812691330909729,
      0.8439439535140991,
      0.8011853694915771,
      0.7958469986915588,
      0.842976987361908,
      0.828125,
      0.7973861694335938,
      0.8142160177230835,
      0.856717586517334,
      0.8101404309272766,
      0.802443265914917,
      0.8447695374488831,
      0.8407296538352966,
      0.7970649003982544,
      0.8003767132759094,
      0.8420075178146362,
      0.8037210702896118,
      0.7712855339050293,
      0.7940316796302795,
      0.9989365339279175,
      0.9998086094856262,
      0.9998655319213867,
      0.9999284744262695,
      0.999921441078186,
      0.9999275207519531,
      0.999944806098938,
      0.9999169707298279,
      0.9998338222503662,
      0.9994672536849976,
      0.9982563853263855,
      0.9903672933578491,
      0.9467118382453918,
      0.8916435837745667,
      0.8466533422470093,
      0.8221397399902344,
      0.8750301599502563,
      0.922397255897522,
      0.9705914258956909,
      0.9978836178779602,
      0.9975607991218567,
      0.9995990991592407,
      0.9996715784072876,
      0.9999145269393921,
      0.999904215335846,
      0.9998940229415894,
      0.9997404217720032,
      0.9998414516448975,
      0.9999133348464966,
      0.9999555349349976,
      0.9999557733535767,
      0.9999649524688721,
      0.9999547600746155,
      0.9999455809593201,
      0.999934196472168,
      0.99985671043396,
      0.9997888803482056,
      0.9997991919517517,
      0.9998553991317749,
      0.9998545050621033,
      0.9998576045036316,
      0.9994907379150391,
      0.9989696741104126,
      0.9961649775505066,
      0.9736989736557007,
      0.9585158824920654,
      0.9935850501060486,
      0.995705246925354,
      0.9976423978805542,
      0.9871659874916077,
      0.9852063059806824,
      0.9385613203048706,
      0.9059267044067383,
      0.9563398361206055,
      0.9018597602844238,
      0.9001181125640869,
      0.984581470489502,
      0.9953738451004028,
      0.9988712668418884,
      0.9993259906768799,
      0.9981106519699097,
      0.9933633804321289,
      0.9923291206359863,
      0.9939237236976624,
      0.9979460835456848,
      0.9786146283149719,
      0.9654749631881714,
      0.8930153846740723,
      0.8533309698104858,
      0.91945481300354,
      0.8997195959091187,
      0.9263725876808167,
      0.9636319279670715,
      0.9856274724006653,
      0.9906697869300842,
      0.9989113807678223,
      0.9997965693473816,
      0.9999228715896606,
      0.999947726726532,
      0.999959409236908,
      0.99996417760849,
      0.9999589920043945,
      0.999962568283081,
      0.9998701810836792,
      0.9998359084129333,
      0.9998289942741394,
      0.9998722076416016,
      0.9999266862869263,
      0.9999428391456604,
      0.999951183795929,
      0.9999479055404663,
      0.9999143481254578,
      0.9998492002487183,
      0.999457836151123,
      0.9978650808334351,
      0.983113169670105,
      0.9393991231918335,
      0.8917087912559509,
      0.8838886618614197,
      0.8772469758987427,
      0.8387261033058167
    ],
    [
      0.7300575971603394,
      0.7516337037086487,
      0.7667076587677002,
      0.747968316078186,
      0.7473560571670532,
      0.7828333377838135,
      0.7763177156448364,
      0.7454904317855835,
      0.7855664491653442,
      0.8073247671127319,
      0.7740687131881714,
      0.7671157121658325,
      0.8051987290382385,
      0.8174367547035217,
      0.7862273454666138,
      0.7900546193122864,
      0.8332744240760803,
      0.8146517276763916,
      0.7800140380859375,
      0.8074523210525513,
      0.8390873670578003,
      0.7918704748153687,
      0.791805624961853,
      0.8400513529777527,
      0.8269680738449097,
      0.7811464667320251,
      0.8005514740943909,
      0.8434944152832031,
      0.7955414056777954,
      0.7755528688430786,
      0.816790759563446,
      0.8135606050491333,
      0.7531679272651672,
      0.7554832696914673,
      0.7953715920448303,
      0.7433696389198303,
      0.6970372200012207,
      0.7332716584205627,
      0.7393270134925842,
      0.6644021272659302,
      0.5773286819458008,
      0.5310378074645996,
      0.5774946808815002,
      0.5876935720443726,
      0.6931080222129822,
      0.715171754360199,
      0.6800482273101807,
      0.6861574649810791,
      0.7704847455024719,
      0.7514901757240295,
      0.7299504280090332,
      0.7655295729637146,
      0.8007104992866516,
      0.7668841481208801,
      0.77039635181427,
      0.8169217109680176,
      0.7983375787734985,
      0.7710370421409607,
      0.7986710667610168,
      0.8294753432273865,
      0.7794427871704102,
      0.7816041111946106,
      0.832436203956604,
      0.8063227534294128,
      0.7720085978507996,
      0.8011330366134644,
      0.8372601270675659,
      0.7886456251144409,
      0.7794479727745056,
      0.8337396383285522,
      0.8211014270782471,
      0.7822568416595459,
      0.8030927181243896,
      0.8506743907928467,
      0.8027089834213257,
      0.791486382484436,
      0.839562177658081,
      0.8422442674636841,
      0.7891678810119629,
      0.7965213656425476,
      0.8406527042388916,
      0.8053415417671204,
      0.7702382206916809,
      0.7962965965270996,
      0.9989417791366577,
      0.9998096227645874,
      0.9998664259910583,
      0.9999285936355591,
      0.9999250769615173,
      0.9999303817749023,
      0.9999480247497559,
      0.9999242424964905,
      0.9998539090156555,
      0.9995562434196472,
      0.9985787272453308,
      0.9913976192474365,
      0.9494127035140991,
      0.8942411541938782,
      0.8504314422607422,
      0.8244845271110535,
      0.8756809234619141,
      0.9241516590118408,
      0.972838282585144,
      0.998144805431366,
      0.998051643371582,
      0.9996691346168518,
      0.9997128248214722,
      0.9999236464500427,
      0.9999107122421265,
      0.9998986124992371,
      0.9997466206550598,
      0.9998437166213989,
      0.9999170303344727,
      0.9999573230743408,
      0.999957263469696,
      0.9999668598175049,
      0.9999570846557617,
      0.9999500513076782,
      0.9999375343322754,
      0.9998633861541748,
      0.9997949600219727,
      0.9998010993003845,
      0.9998586177825928,
      0.9998571276664734,
      0.9998640418052673,
      0.9994982481002808,
      0.998970627784729,
      0.9960457682609558,
      0.9723256826400757,
      0.957256019115448,
      0.9931741952896118,
      0.9955410361289978,
      0.997748613357544,
      0.9871854186058044,
      0.985848069190979,
      0.9400650262832642,
      0.9094161987304688,
      0.9586465954780579,
      0.9067429900169373,
      0.907494306564331,
      0.9861782193183899,
      0.9958217740058899,
      0.998948872089386,
      0.9993916153907776,
      0.9983054995536804,
      0.9943854808807373,
      0.992983341217041,
      0.9945027232170105,
      0.9981043934822083,
      0.9787811040878296,
      0.9651898145675659,
      0.8924104571342468,
      0.852875828742981,
      0.9196455478668213,
      0.9000184535980225,
      0.9274996519088745,
      0.9638695120811462,
      0.9858494400978088,
      0.9908108115196228,
      0.9989566802978516,
      0.9998093247413635,
      0.9999291896820068,
      0.9999504089355469,
      0.9999619126319885,
      0.999965488910675,
      0.9999603033065796,
      0.9999632239341736,
      0.9998733401298523,
      0.9998347759246826,
      0.9998283386230469,
      0.999871551990509,
      0.9999272227287292,
      0.9999439120292664,
      0.9999517202377319,
      0.9999501705169678,
      0.9999184608459473,
      0.9998607039451599,
      0.9995002746582031,
      0.9980775117874146,
      0.9838661551475525,
      0.940723180770874,
      0.8939518332481384,
      0.8871394991874695,
      0.880431056022644,
      0.844536304473877
    ],
    [
      0.7110894918441772,
      0.7434045076370239,
      0.761361837387085,
      0.7323281168937683,
      0.7369664907455444,
      0.7793165445327759,
      0.76395583152771,
      0.7278590202331543,
      0.7656926512718201,
      0.7980809807777405,
      0.7573691010475159,
      0.7481533288955688,
      0.7919610738754272,
      0.8038820624351501,
      0.7653403878211975,
      0.7645269632339478,
      0.819701075553894,
      0.7925430536270142,
      0.7541184425354004,
      0.7941809296607971,
      0.8278470635414124,
      0.7736768126487732,
      0.7711985111236572,
      0.8257020711898804,
      0.8136749267578125,
      0.7626765966415405,
      0.7913320064544678,
      0.8394843935966492,
      0.7848156690597534,
      0.7699771523475647,
      0.8126876950263977,
      0.8085896372795105,
      0.7489180564880371,
      0.7485871315002441,
      0.7957639694213867,
      0.7400681972503662,
      0.6937141418457031,
      0.7479478120803833,
      0.7605913877487183,
      0.7101427912712097,
      0.65382981300354,
      0.63968825340271,
      0.6454111933708191,
      0.6249248385429382,
      0.735692024230957,
      0.7453349232673645,
      0.7009062170982361,
      0.7036433219909668,
      0.7821699380874634,
      0.7587218880653381,
      0.736308753490448,
      0.772217869758606,
      0.8012482523918152,
      0.7629854679107666,
      0.7582236528396606,
      0.8125146627426147,
      0.785960853099823,
      0.7581220269203186,
      0.7928891181945801,
      0.8187180757522583,
      0.7607274055480957,
      0.7605478763580322,
      0.8174316883087158,
      0.7836666107177734,
      0.7499125599861145,
      0.7847609519958496,
      0.8218190670013428,
      0.7622490525245667,
      0.7579065561294556,
      0.8174673318862915,
      0.8029766082763672,
      0.7600545287132263,
      0.7867813110351562,
      0.8386728763580322,
      0.7868635058403015,
      0.7715546488761902,
      0.826264500617981,
      0.8347269296646118,
      0.7816895246505737,
      0.7910978198051453,
      0.8401354551315308,
      0.8175274133682251,
      0.7767173051834106,
      0.8009071350097656,
      0.9989635944366455,
      0.999813437461853,
      0.9998736381530762,
      0.9999281167984009,
      0.9999264478683472,
      0.9999315142631531,
      0.9999488592147827,
      0.9999257922172546,
      0.999851405620575,
      0.9995578527450562,
      0.9985631108283997,
      0.9912243485450745,
      0.948085367679596,
      0.8887852430343628,
      0.8406229019165039,
      0.8127945065498352,
      0.869962215423584,
      0.9215400815010071,
      0.9718798398971558,
      0.9982595443725586,
      0.9980949759483337,
      0.9996787309646606,
      0.9997291564941406,
      0.9999285936355591,
      0.9999170899391174,
      0.999902606010437,
      0.9997543692588806,
      0.9998470544815063,
      0.999920129776001,
      0.9999580979347229,
      0.9999582171440125,
      0.999967098236084,
      0.9999566078186035,
      0.9999485611915588,
      0.9999361634254456,
      0.9998612999916077,
      0.9997910857200623,
      0.9997994303703308,
      0.999857485294342,
      0.9998562932014465,
      0.9998619556427002,
      0.9994780421257019,
      0.9988793730735779,
      0.995750904083252,
      0.9661703705787659,
      0.9533008337020874,
      0.99239182472229,
      0.9947693943977356,
      0.9974515438079834,
      0.9860606789588928,
      0.9852806925773621,
      0.9395346641540527,
      0.9111809730529785,
      0.9606388807296753,
      0.9129019975662231,
      0.919909656047821,
      0.9891061186790466,
      0.9962247014045715,
      0.9990538358688354,
      0.9994505643844604,
      0.9984591603279114,
      0.9947450757026672,
      0.9928711652755737,
      0.9943515658378601,
      0.9979407787322998,
      0.9779365062713623,
      0.9639170169830322,
      0.8859614133834839,
      0.8471014499664307,
      0.9183085560798645,
      0.8991314768791199,
      0.9275612831115723,
      0.965442955493927,
      0.9862951040267944,
      0.9919261336326599,
      0.9989723563194275,
      0.9998078346252441,
      0.9999281167984009,
      0.999950110912323,
      0.9999621510505676,
      0.9999658465385437,
      0.9999608397483826,
      0.9999633431434631,
      0.9998751878738403,
      0.9998335838317871,
      0.9998271465301514,
      0.9998701810836792,
      0.9999271631240845,
      0.9999442100524902,
      0.9999515414237976,
      0.9999512434005737,
      0.9999173879623413,
      0.9998598694801331,
      0.9995056390762329,
      0.9981983304023743,
      0.9847868084907532,
      0.9420676231384277,
      0.8937713503837585,
      0.889560341835022,
      0.8865915536880493,
      0.8521952629089355
    ],
    [
      0.7154799699783325,
      0.7461080551147461,
      0.7663145065307617,
      0.7370463013648987,
      0.7449135184288025,
      0.7831516861915588,
      0.7708585858345032,
      0.7372729778289795,
      0.7703028321266174,
      0.8031421899795532,
      0.7656697034835815,
      0.7570310235023499,
      0.7945870161056519,
      0.8094421029090881,
      0.7722381353378296,
      0.7709232568740845,
      0.8227502703666687,
      0.7983205318450928,
      0.7606183290481567,
      0.7988145351409912,
      0.8332635164260864,
      0.7825383543968201,
      0.7786073088645935,
      0.8311648368835449,
      0.8192929029464722,
      0.7745821475982666,
      0.7971894145011902,
      0.8440988063812256,
      0.7909660339355469,
      0.778832733631134,
      0.8202427625656128,
      0.8146770000457764,
      0.7614173889160156,
      0.7624739408493042,
      0.8088937997817993,
      0.7599919438362122,
      0.7241294980049133,
      0.7739728093147278,
      0.7889931201934814,
      0.755967378616333,
      0.6879850625991821,
      0.6748455166816711,
      0.6922056674957275,
      0.6505435109138489,
      0.7573604583740234,
      0.7657029628753662,
      0.7321080565452576,
      0.7248381972312927,
      0.793522834777832,
      0.7743183374404907,
      0.7544810771942139,
      0.7858250141143799,
      0.8107684254646301,
      0.7741851806640625,
      0.7707023024559021,
      0.8218023180961609,
      0.7934011816978455,
      0.76496422290802,
      0.7991364002227783,
      0.8232793807983398,
      0.7696256637573242,
      0.7709512710571289,
      0.8247514963150024,
      0.7891417145729065,
      0.7584648132324219,
      0.7918092012405396,
      0.8269729018211365,
      0.7695175409317017,
      0.7663122415542603,
      0.821162223815918,
      0.8053688406944275,
      0.7619367837905884,
      0.7942131161689758,
      0.8434404134750366,
      0.7910418510437012,
      0.7794312238693237,
      0.8316468000411987,
      0.8376368880271912,
      0.7868170142173767,
      0.796673595905304,
      0.8480142951011658,
      0.8238874077796936,
      0.7855908870697021,
      0.811660647392273,
      0.99896639585495,
      0.9998151063919067,
      0.9998747706413269,
      0.9999285936355591,
      0.9999290108680725,
      0.9999340772628784,
      0.9999523758888245,
      0.999932587146759,
      0.9998711347579956,
      0.9996340274810791,
      0.9988182783126831,
      0.992401659488678,
      0.950979471206665,
      0.8919148445129395,
      0.8455665111541748,
      0.8192141056060791,
      0.8730449080467224,
      0.9240590333938599,
      0.9738695621490479,
      0.9985650181770325,
      0.9986271858215332,
      0.9997481107711792,
      0.9997721910476685,
      0.9999368786811829,
      0.9999235272407532,
      0.9999080300331116,
      0.9997578263282776,
      0.9998494386672974,
      0.9999232292175293,
      0.9999598860740662,
      0.9999591708183289,
      0.9999687075614929,
      0.9999579191207886,
      0.9999513030052185,
      0.9999393224716187,
      0.9998682737350464,
      0.9997960329055786,
      0.9997995495796204,
      0.999857485294342,
      0.9998578429222107,
      0.999869167804718,
      0.999515950679779,
      0.9990321397781372,
      0.996475875377655,
      0.9694113731384277,
      0.9571782350540161,
      0.9934229850769043,
      0.9955757856369019,
      0.9979117512702942,
      0.986975908279419,
      0.9857999086380005,
      0.9412251710891724,
      0.9134851694107056,
      0.9614008665084839,
      0.9155350923538208,
      0.9225841760635376,
      0.9899495840072632,
      0.9965905547142029,
      0.9991228580474854,
      0.9995148777961731,
      0.998701274394989,
      0.9959526062011719,
      0.9938302040100098,
      0.9952752590179443,
      0.998221218585968,
      0.9794949293136597,
      0.9659814834594727,
      0.8891587257385254,
      0.8520409464836121,
      0.9214423894882202,
      0.902864933013916,
      0.9288985133171082,
      0.9658499360084534,
      0.9866361021995544,
      0.9922271966934204,
      0.9990172982215881,
      0.9998205304145813,
      0.9999334812164307,
      0.9999527931213379,
      0.9999640583992004,
      0.9999667406082153,
      0.999962329864502,
      0.9999634027481079,
      0.9998796582221985,
      0.9998326301574707,
      0.9998268485069275,
      0.9998699426651001,
      0.9999288320541382,
      0.9999460577964783,
      0.9999522566795349,
      0.9999530911445618,
      0.9999216794967651,
      0.9998718500137329,
      0.999549388885498,
      0.9983890652656555,
      0.985683798789978,
      0.9442381858825684,
      0.897222638130188,
      0.8923954963684082,
      0.8901258111000061,
      0.8595994114875793
    ],
    [
      0.7201184034347534,
      0.7493408918380737,
      0.7720344066619873,
      0.7419745326042175,
      0.7508329153060913,
      0.7872959971427917,
      0.7756050825119019,
      0.7440781593322754,
      0.7749807834625244,
      0.8072090744972229,
      0.7718578577041626,
      0.7625463604927063,
      0.797682523727417,
      0.8132535219192505,
      0.776741087436676,
      0.7754091024398804,
      0.8256046175956726,
      0.802424430847168,
      0.7637759447097778,
      0.8018893599510193,
      0.8368291258811951,
      0.7872223258018494,
      0.7823398113250732,
      0.8345555663108826,
      0.8232895731925964,
      0.7793866395950317,
      0.8006890416145325,
      0.8481065034866333,
      0.7961974740028381,
      0.7835036516189575,
      0.8244462013244629,
      0.8203157186508179,
      0.76952064037323,
      0.770251452922821,
      0.8183542490005493,
      0.772131621837616,
      0.7420058250427246,
      0.7859975099563599,
      0.804084837436676,
      0.7799031138420105,
      0.7074230313301086,
      0.6889222264289856,
      0.716031551361084,
      0.6825422048568726,
      0.7676132917404175,
      0.7770693302154541,
      0.7514288425445557,
      0.7407621145248413,
      0.8014652729034424,
      0.7836871147155762,
      0.7667317390441895,
      0.7946072816848755,
      0.816114604473114,
      0.7807141542434692,
      0.7771909832954407,
      0.8271369338035583,
      0.798484742641449,
      0.7717357277870178,
      0.8047527074813843,
      0.8263089656829834,
      0.7754611372947693,
      0.7762610912322998,
      0.8292087316513062,
      0.7935107350349426,
      0.7637417912483215,
      0.7958569526672363,
      0.8314312100410461,
      0.7767684459686279,
      0.7714724540710449,
      0.8250406980514526,
      0.8098623156547546,
      0.7663251161575317,
      0.7989180088043213,
      0.847309410572052,
      0.7962627410888672,
      0.7852655053138733,
      0.8359988927841187,
      0.8412966728210449,
      0.792559802532196,
      0.801710844039917,
      0.8527967929840088,
      0.8278387784957886,
      0.7903016805648804,
      0.8150614500045776,
      0.9989713430404663,
      0.9998167157173157,
      0.9998757839202881,
      0.9999284744262695,
      0.9999322295188904,
      0.999936044216156,
      0.9999553561210632,
      0.9999372363090515,
      0.9998858571052551,
      0.9996814131736755,
      0.9989473819732666,
      0.9933807253837585,
      0.9539089798927307,
      0.896003007888794,
      0.8504033088684082,
      0.8245880603790283,
      0.8767951726913452,
      0.9270920753479004,
      0.9764012098312378,
      0.9987816214561462,
      0.9989980459213257,
      0.9997969269752502,
      0.9998077750205994,
      0.9999445080757141,
      0.999930202960968,
      0.999913215637207,
      0.999763011932373,
      0.9998531341552734,
      0.999926745891571,
      0.9999614953994751,
      0.9999604225158691,
      0.9999701976776123,
      0.9999592900276184,
      0.9999539256095886,
      0.9999418258666992,
      0.9998749494552612,
      0.9998025298118591,
      0.9998012781143188,
      0.9998598694801331,
      0.9998608827590942,
      0.9998773336410522,
      0.9995486736297607,
      0.9991336464881897,
      0.9968694448471069,
      0.9717023372650146,
      0.9601050019264221,
      0.994388997554779,
      0.9962599873542786,
      0.9982719421386719,
      0.9879817366600037,
      0.9868633151054382,
      0.9447563886642456,
      0.9180307388305664,
      0.964484453201294,
      0.9228410720825195,
      0.9312653541564941,
      0.991723895072937,
      0.9971580505371094,
      0.9992297887802124,
      0.9995871782302856,
      0.9989699721336365,
      0.9970873594284058,
      0.9950098395347595,
      0.9959467649459839,
      0.9984787106513977,
      0.9815924167633057,
      0.9680761694908142,
      0.8924773931503296,
      0.8561114072799683,
      0.9240871071815491,
      0.9058138132095337,
      0.930949866771698,
      0.9673013687133789,
      0.9876555800437927,
      0.9929133057594299,
      0.9990851879119873,
      0.9998326897621155,
      0.9999387264251709,
      0.9999549388885498,
      0.9999657273292542,
      0.9999675750732422,
      0.9999635815620422,
      0.99996417760849,
      0.999882698059082,
      0.9998316168785095,
      0.9998258948326111,
      0.9998693466186523,
      0.9999301433563232,
      0.9999470710754395,
      0.9999527335166931,
      0.9999545812606812,
      0.999925434589386,
      0.9998819828033447,
      0.9995812773704529,
      0.9986098408699036,
      0.9867687225341797,
      0.9469864368438721,
      0.8998345136642456,
      0.8949921131134033,
      0.8928912281990051,
      0.8629104495048523
    ],
    [
      0.7240475416183472,
      0.7542992234230042,
      0.7768067121505737,
      0.7452110052108765,
      0.758432924747467,
      0.7940308451652527,
      0.7814877033233643,
      0.7515897154808044,
      0.7820854187011719,
      0.812835156917572,
      0.7784839272499084,
      0.7695468068122864,
      0.8039655089378357,
      0.817783772945404,
      0.7826616168022156,
      0.7819908261299133,
      0.830502450466156,
      0.8069700002670288,
      0.7679811716079712,
      0.8069993853569031,
      0.8416752219200134,
      0.7921760678291321,
      0.788210928440094,
      0.8398505449295044,
      0.8283553719520569,
      0.785769522190094,
      0.8063127398490906,
      0.8538110852241516,
      0.8034729361534119,
      0.7925792336463928,
      0.8310267329216003,
      0.8286793231964111,
      0.7823927998542786,
      0.7827193737030029,
      0.8302925825119019,
      0.785711407661438,
      0.7630391120910645,
      0.8024903535842896,
      0.8236263990402222,
      0.8092883229255676,
      0.7454259991645813,
      0.7266082167625427,
      0.7594974040985107,
      0.7352020144462585,
      0.7849986553192139,
      0.7943322658538818,
      0.7775905132293701,
      0.7626569867134094,
      0.8148215413093567,
      0.7956093549728394,
      0.781604528427124,
      0.8077854514122009,
      0.8234724402427673,
      0.7886762022972107,
      0.7869008183479309,
      0.8350724577903748,
      0.8039486408233643,
      0.7797062397003174,
      0.8129184246063232,
      0.8313463926315308,
      0.7824452519416809,
      0.782842755317688,
      0.8348920941352844,
      0.7992113828659058,
      0.7697185277938843,
      0.8015974760055542,
      0.8363227844238281,
      0.7838115692138672,
      0.7786557674407959,
      0.8307848572731018,
      0.815133273601532,
      0.7722517251968384,
      0.8047282099723816,
      0.8528846502304077,
      0.8028042316436768,
      0.792194128036499,
      0.8414379358291626,
      0.846443772315979,
      0.799821138381958,
      0.8077483177185059,
      0.8579859733581543,
      0.8332533240318298,
      0.7959316372871399,
      0.8186211585998535,
      0.9989818334579468,
      0.9998186230659485,
      0.9998770356178284,
      0.9999284744262695,
      0.9999339580535889,
      0.9999372959136963,
      0.9999576210975647,
      0.9999409914016724,
      0.9998961091041565,
      0.9997223615646362,
      0.9991196990013123,
      0.994384765625,
      0.9569409489631653,
      0.9007289409637451,
      0.8559795618057251,
      0.8300803899765015,
      0.8800498843193054,
      0.930086612701416,
      0.9786795377731323,
      0.9989524483680725,
      0.9992218017578125,
      0.9998303055763245,
      0.9998336434364319,
      0.9999504685401917,
      0.9999358057975769,
      0.9999174475669861,
      0.9997681975364685,
      0.9998558163642883,
      0.9999295473098755,
      0.999962568283081,
      0.9999614953994751,
      0.9999711513519287,
      0.99996018409729,
      0.9999551773071289,
      0.9999438524246216,
      0.9998807907104492,
      0.9998102188110352,
      0.999803900718689,
      0.9998664855957031,
      0.9998631477355957,
      0.9998829364776611,
      0.9995657205581665,
      0.9991762042045593,
      0.9970214366912842,
      0.9705078601837158,
      0.9597601890563965,
      0.9945223331451416,
      0.9963762760162354,
      0.9984426498413086,
      0.9883986115455627,
      0.987499475479126,
      0.9473548531532288,
      0.9213160276412964,
      0.9667383432388306,
      0.9287886619567871,
      0.9385237693786621,
      0.9929109811782837,
      0.997515082359314,
      0.9993023872375488,
      0.999640166759491,
      0.999129593372345,
      0.9980138540267944,
      0.9958289861679077,
      0.9963823556900024,
      0.9986094236373901,
      0.9828751683235168,
      0.9690751433372498,
      0.8943209052085876,
      0.8593792915344238,
      0.9256938695907593,
      0.9076250195503235,
      0.9331576824188232,
      0.96823650598526,
      0.9884803295135498,
      0.9934464693069458,
      0.9991863965988159,
      0.9998461604118347,
      0.9999433159828186,
      0.9999566674232483,
      0.999966561794281,
      0.9999678730964661,
      0.9999643564224243,
      0.9999646544456482,
      0.9998849034309387,
      0.9998301863670349,
      0.9998246431350708,
      0.999867856502533,
      0.999930739402771,
      0.999947726726532,
      0.9999525547027588,
      0.9999551177024841,
      0.9999279379844666,
      0.9998915791511536,
      0.9996252059936523,
      0.998833954334259,
      0.9879816770553589,
      0.9498719573020935,
      0.9034019112586975,
      0.8987277746200562,
      0.8963423371315002,
      0.8680337071418762
    ],
    [
      0.7280182838439941,
      0.7615920305252075,
      0.7843220829963684,
      0.7501569390296936,
      0.7717397212982178,
      0.8045585751533508,
      0.7898188829421997,
      0.764294445514679,
      0.7936140298843384,
      0.8203667402267456,
      0.7879787683486938,
      0.7821503281593323,
      0.8153313398361206,
      0.823530375957489,
      0.7929818630218506,
      0.7929955124855042,
      0.837948203086853,
      0.8118883371353149,
      0.7759798765182495,
      0.8164158463478088,
      0.8481723070144653,
      0.7994817495346069,
      0.7976986765861511,
      0.848383367061615,
      0.8346644043922424,
      0.7957519292831421,
      0.8168444633483887,
      0.8623648285865784,
      0.813843846321106,
      0.8070319294929504,
      0.842343807220459,
      0.8402851819992065,
      0.8028873205184937,
      0.8027908802032471,
      0.8480634689331055,
      0.8058844208717346,
      0.7971813082695007,
      0.8283790349960327,
      0.853853166103363,
      0.8464246392250061,
      0.7984853982925415,
      0.7865313291549683,
      0.8085503578186035,
      0.7888785600662231,
      0.808391273021698,
      0.8190470933914185,
      0.8071041703224182,
      0.7915474772453308,
      0.8327015042304993,
      0.8116874694824219,
      0.8006507158279419,
      0.8256093859672546,
      0.8337478637695312,
      0.7987934947013855,
      0.8016176223754883,
      0.8452674150466919,
      0.8104428052902222,
      0.7896093130111694,
      0.8238937258720398,
      0.8393951058387756,
      0.7916020154953003,
      0.7930206060409546,
      0.8430951833724976,
      0.8089982867240906,
      0.7797388434410095,
      0.8091325759887695,
      0.843950629234314,
      0.7975748777389526,
      0.7916678190231323,
      0.8397570252418518,
      0.8245410323143005,
      0.7838342189788818,
      0.8146718740463257,
      0.8620317578315735,
      0.8151814937591553,
      0.8060194253921509,
      0.8505227565765381,
      0.8544372320175171,
      0.8108762502670288,
      0.8173040747642517,
      0.865389347076416,
      0.8412314057350159,
      0.8053019046783447,
      0.8240262866020203,
      0.9989884495735168,
      0.9998188614845276,
      0.9998776316642761,
      0.9999287724494934,
      0.9999364018440247,
      0.9999391436576843,
      0.9999599456787109,
      0.9999439120292664,
      0.9999039769172668,
      0.9997463822364807,
      0.9992074370384216,
      0.9950464963912964,
      0.9591414332389832,
      0.904490053653717,
      0.8606148362159729,
      0.8356684446334839,
      0.8841562271118164,
      0.932954728603363,
      0.980394184589386,
      0.9990687370300293,
      0.9993696808815002,
      0.9998537302017212,
      0.999854564666748,
      0.9999551773071289,
      0.9999403357505798,
      0.9999210834503174,
      0.9997684359550476,
      0.9998570084571838,
      0.9999319911003113,
      0.9999635219573975,
      0.999962329864502,
      0.9999721050262451,
      0.9999607801437378,
      0.9999558925628662,
      0.9999450445175171,
      0.9998869895935059,
      0.9998170137405396,
      0.9998035430908203,
      0.9998660087585449,
      0.9998637437820435,
      0.9998884201049805,
      0.9995846748352051,
      0.9992223381996155,
      0.9972665905952454,
      0.9701505303382874,
      0.9607554078102112,
      0.994952917098999,
      0.9966473579406738,
      0.998613715171814,
      0.9888912439346313,
      0.9880043268203735,
      0.9502676129341125,
      0.9258166551589966,
      0.9693136811256409,
      0.9355353116989136,
      0.9453635811805725,
      0.9939799308776855,
      0.9979082345962524,
      0.9993836283683777,
      0.9996922016143799,
      0.9992856979370117,
      0.9986032247543335,
      0.9965224266052246,
      0.9968766570091248,
      0.9987453818321228,
      0.984007716178894,
      0.970029354095459,
      0.8969039916992188,
      0.8641712665557861,
      0.9281616806983948,
      0.9108706712722778,
      0.9360994100570679,
      0.9703323841094971,
      0.9898496866226196,
      0.9944903254508972,
      0.9992864727973938,
      0.9998591542243958,
      0.9999474287033081,
      0.9999583959579468,
      0.9999672174453735,
      0.9999682903289795,
      0.9999653697013855,
      0.999965488910675,
      0.9998865127563477,
      0.9998276829719543,
      0.999822735786438,
      0.999866247177124,
      0.9999315142631531,
      0.9999485611915588,
      0.9999529719352722,
      0.999957263469696,
      0.9999290108680725,
      0.9998993873596191,
      0.9996638894081116,
      0.999014675617218,
      0.9892954230308533,
      0.9527166485786438,
      0.9077223539352417,
      0.9043865203857422,
      0.9012080430984497,
      0.874314546585083
    ],
    [
      0.7423462867736816,
      0.7843068242073059,
      0.8008837699890137,
      0.7717682123184204,
      0.8055709004402161,
      0.8286471366882324,
      0.8103503584861755,
      0.8026425242424011,
      0.8284896612167358,
      0.8408111929893494,
      0.8162827491760254,
      0.8239684104919434,
      0.8462628126144409,
      0.8423740267753601,
      0.825700044631958,
      0.8314485549926758,
      0.8613026142120361,
      0.8340933918952942,
      0.8150100708007812,
      0.8493369817733765,
      0.8650323748588562,
      0.8243768811225891,
      0.8266090154647827,
      0.8714228868484497,
      0.8473042845726013,
      0.8121740818023682,
      0.838473916053772,
      0.8719647526741028,
      0.8238629102706909,
      0.8202887773513794,
      0.8561108112335205,
      0.8492208123207092,
      0.8180704116821289,
      0.8205335140228271,
      0.8616670370101929,
      0.8223731517791748,
      0.817634642124176,
      0.8473497629165649,
      0.8762035965919495,
      0.8769645094871521,
      0.8347622752189636,
      0.827164888381958,
      0.840325117111206,
      0.8174800276756287,
      0.8249428272247314,
      0.8430324196815491,
      0.8293516635894775,
      0.811136782169342,
      0.8489271402359009,
      0.8262984156608582,
      0.8156121373176575,
      0.8373328447341919,
      0.8460573554039001,
      0.8120592832565308,
      0.8189775347709656,
      0.8575291633605957,
      0.8288554549217224,
      0.8122690916061401,
      0.8380703926086426,
      0.8560591340065002,
      0.8176189661026001,
      0.8237093687057495,
      0.8621863722801208,
      0.8379673361778259,
      0.8207027912139893,
      0.8380393981933594,
      0.8649779558181763,
      0.8330154418945312,
      0.8334308862686157,
      0.8657437562942505,
      0.8518054485321045,
      0.8230156302452087,
      0.8475286364555359,
      0.8836185336112976,
      0.8478180170059204,
      0.8434181213378906,
      0.8730210065841675,
      0.8756500482559204,
      0.8378186225891113,
      0.8436540365219116,
      0.8807722330093384,
      0.8575131297111511,
      0.8240350484848022,
      0.8363165259361267,
      0.9989819526672363,
      0.9998172521591187,
      0.9998769760131836,
      0.9999285340309143,
      0.9999392628669739,
      0.9999403357505798,
      0.999962568283081,
      0.9999456405639648,
      0.9999155402183533,
      0.9997890591621399,
      0.9993729591369629,
      0.9967358112335205,
      0.9652390480041504,
      0.9122903943061829,
      0.8715857267379761,
      0.8504535555839539,
      0.8924826383590698,
      0.9398456811904907,
      0.984323263168335,
      0.9992588758468628,
      0.9995687007904053,
      0.9998847842216492,
      0.9998791217803955,
      0.9999603629112244,
      0.9999449253082275,
      0.9999247789382935,
      0.9997677206993103,
      0.9998562335968018,
      0.9999345541000366,
      0.9999645352363586,
      0.9999624490737915,
      0.9999728798866272,
      0.9999622106552124,
      0.9999588131904602,
      0.9999502301216125,
      0.9999017715454102,
      0.999830424785614,
      0.9998040795326233,
      0.9998638033866882,
      0.9998685717582703,
      0.9998998641967773,
      0.9996328949928284,
      0.9993662238121033,
      0.9977689385414124,
      0.973373532295227,
      0.9652305841445923,
      0.9956071376800537,
      0.9970359802246094,
      0.9988824129104614,
      0.9891170263290405,
      0.9880742430686951,
      0.9539429545402527,
      0.9322060942649841,
      0.9709874391555786,
      0.9409133195877075,
      0.9486757516860962,
      0.9946496486663818,
      0.9982282519340515,
      0.99945467710495,
      0.999740719795227,
      0.9994590282440186,
      0.9991097450256348,
      0.9973523020744324,
      0.9973910450935364,
      0.998969316482544,
      0.9856328368186951,
      0.9731722474098206,
      0.906686544418335,
      0.8756306171417236,
      0.934914767742157,
      0.9185494184494019,
      0.9426148533821106,
      0.9768104553222656,
      0.9928419589996338,
      0.9961889982223511,
      0.9994516372680664,
      0.9998784065246582,
      0.9999548196792603,
      0.9999613761901855,
      0.9999682903289795,
      0.9999686479568481,
      0.9999662041664124,
      0.9999659061431885,
      0.9998890161514282,
      0.9998245239257812,
      0.9998202919960022,
      0.9998644590377808,
      0.9999321699142456,
      0.9999489784240723,
      0.9999527931213379,
      0.9999567866325378,
      0.9999334812164307,
      0.9999127388000488,
      0.9997178912162781,
      0.9992813467979431,
      0.9917820692062378,
      0.9587725400924683,
      0.9160743951797485,
      0.9115867614746094,
      0.9090752601623535,
      0.8840259313583374
    ],
    [
      0.7645612955093384,
      0.8148728609085083,
      0.8212530612945557,
      0.8070840835571289,
      0.8445921540260315,
      0.8552424907684326,
      0.8357109427452087,
      0.8452856540679932,
      0.8687068223953247,
      0.8646453619003296,
      0.8540335893630981,
      0.8685342669487,
      0.8796893358230591,
      0.8698394894599915,
      0.8672736883163452,
      0.8758805990219116,
      0.8915382623672485,
      0.8716869950294495,
      0.8657415509223938,
      0.8874388337135315,
      0.8898537755012512,
      0.8616831302642822,
      0.862849235534668,
      0.8940707445144653,
      0.8636672496795654,
      0.8359756469726562,
      0.8621516227722168,
      0.8831605911254883,
      0.8375867009162903,
      0.8357291221618652,
      0.8697305917739868,
      0.858521580696106,
      0.8317152261734009,
      0.8348044157028198,
      0.8736125826835632,
      0.8365854024887085,
      0.8323296904563904,
      0.8614577054977417,
      0.8927279710769653,
      0.896773099899292,
      0.8603438138961792,
      0.8565812110900879,
      0.8623059988021851,
      0.840430736541748,
      0.8397571444511414,
      0.8615269660949707,
      0.8455691337585449,
      0.8258124589920044,
      0.8611782789230347,
      0.838118851184845,
      0.8294152021408081,
      0.8476858139038086,
      0.8583688139915466,
      0.8283529281616211,
      0.8386148810386658,
      0.8712514638900757,
      0.8504358530044556,
      0.8421422243118286,
      0.8614503145217896,
      0.8773266077041626,
      0.8550682067871094,
      0.8637343645095825,
      0.8878753185272217,
      0.8679542541503906,
      0.8686491847038269,
      0.8799136877059937,
      0.889723539352417,
      0.8673633337020874,
      0.8784807324409485,
      0.8965385556221008,
      0.8825891017913818,
      0.8698471784591675,
      0.888028621673584,
      0.9079710245132446,
      0.8848893642425537,
      0.8827450275421143,
      0.8988790512084961,
      0.8994487524032593,
      0.8706700801849365,
      0.8772201538085938,
      0.8977707624435425,
      0.8757522702217102,
      0.8465718030929565,
      0.8527466058731079,
      0.9989672899246216,
      0.999816358089447,
      0.9998724460601807,
      0.9999276399612427,
      0.9999410510063171,
      0.9999418258666992,
      0.9999653100967407,
      0.9999501705169678,
      0.9999308586120605,
      0.9998436570167542,
      0.9995996952056885,
      0.9985433220863342,
      0.9768410325050354,
      0.925467848777771,
      0.8878685235977173,
      0.8690204620361328,
      0.9059171676635742,
      0.9507005214691162,
      0.9888197183609009,
      0.9994724988937378,
      0.9997320771217346,
      0.9999167323112488,
      0.9999043941497803,
      0.9999658465385437,
      0.9999500513076782,
      0.9999287128448486,
      0.9997667670249939,
      0.9998557567596436,
      0.9999372363090515,
      0.9999655485153198,
      0.999962329864502,
      0.999973714351654,
      0.9999626278877258,
      0.9999613761901855,
      0.9999527335166931,
      0.9999147653579712,
      0.9998456239700317,
      0.9998058676719666,
      0.9998653531074524,
      0.9998697638511658,
      0.9999123811721802,
      0.9996915459632874,
      0.9995091557502747,
      0.9984137415885925,
      0.979792594909668,
      0.9714711308479309,
      0.9964345693588257,
      0.9977208375930786,
      0.9992201924324036,
      0.9911893606185913,
      0.9888522624969482,
      0.9594584703445435,
      0.9393525123596191,
      0.9737141728401184,
      0.9488449096679688,
      0.9556316137313843,
      0.9955390691757202,
      0.9985303282737732,
      0.9995327591896057,
      0.9997877478599548,
      0.9996048212051392,
      0.9994338750839233,
      0.9981693625450134,
      0.9980429410934448,
      0.999242901802063,
      0.9886146187782288,
      0.9782150387763977,
      0.9197874069213867,
      0.8898242712020874,
      0.9447629451751709,
      0.9285322427749634,
      0.9510188102722168,
      0.9833692312240601,
      0.9955057501792908,
      0.9972838759422302,
      0.9996006488800049,
      0.9998997449874878,
      0.9999627470970154,
      0.9999640583992004,
      0.9999697208404541,
      0.9999687075614929,
      0.9999668598175049,
      0.9999664425849915,
      0.9998914003372192,
      0.9998204112052917,
      0.9998167157173157,
      0.9998616576194763,
      0.9999324083328247,
      0.9999495148658752,
      0.9999526739120483,
      0.9999595284461975,
      0.9999384880065918,
      0.9999287128448486,
      0.9997768998146057,
      0.9995102882385254,
      0.9940578937530518,
      0.9677594900131226,
      0.9261527061462402,
      0.9183745980262756,
      0.9176723957061768,
      0.8944354057312012
    ],
    [
      0.7761222124099731,
      0.8266980648040771,
      0.8310168385505676,
      0.8224002122879028,
      0.8571599721908569,
      0.8656774759292603,
      0.847510576248169,
      0.8609986305236816,
      0.8834168910980225,
      0.8767613172531128,
      0.8701491951942444,
      0.8856867551803589,
      0.8954108953475952,
      0.8857036828994751,
      0.8860036134719849,
      0.8947907090187073,
      0.9060918092727661,
      0.889819324016571,
      0.888161301612854,
      0.9052239060401917,
      0.9033169746398926,
      0.882014811038971,
      0.8811522126197815,
      0.9067851305007935,
      0.8758001327514648,
      0.8500069379806519,
      0.8742328882217407,
      0.8914059996604919,
      0.8480861186981201,
      0.8449564576148987,
      0.8778055906295776,
      0.8668227195739746,
      0.8413733243942261,
      0.8431634902954102,
      0.8822338581085205,
      0.8490186929702759,
      0.8444528579711914,
      0.8723148107528687,
      0.9049630761146545,
      0.9111073017120361,
      0.8797290325164795,
      0.880964994430542,
      0.878004252910614,
      0.8585757613182068,
      0.8538103699684143,
      0.8744231462478638,
      0.8558258414268494,
      0.8377185463905334,
      0.8701488375663757,
      0.8445956110954285,
      0.8389459252357483,
      0.8568985462188721,
      0.8664155602455139,
      0.8387970328330994,
      0.8497375845909119,
      0.8805969953536987,
      0.8621100783348083,
      0.8560998439788818,
      0.8756987452507019,
      0.8895255327224731,
      0.8720717430114746,
      0.8842540383338928,
      0.9013407826423645,
      0.8848756551742554,
      0.8905038833618164,
      0.8984906673431396,
      0.903269350528717,
      0.8842417597770691,
      0.895449161529541,
      0.9103752374649048,
      0.8972806930541992,
      0.8874001502990723,
      0.9037374258041382,
      0.9175272583961487,
      0.8980231285095215,
      0.8956220149993896,
      0.909329891204834,
      0.9085267186164856,
      0.8828244209289551,
      0.8892275094985962,
      0.9048968553543091,
      0.8840203285217285,
      0.8565081357955933,
      0.860342264175415,
      0.998952329158783,
      0.9998130798339844,
      0.9998708367347717,
      0.9999264478683472,
      0.9999422430992126,
      0.9999427795410156,
      0.9999669194221497,
      0.9999530911445618,
      0.9999387860298157,
      0.9998670816421509,
      0.9996739625930786,
      0.9989789724349976,
      0.9819163084030151,
      0.9337745904922485,
      0.898128092288971,
      0.8808876276016235,
      0.9153867959976196,
      0.9572110176086426,
      0.9909027814865112,
      0.9995966553688049,
      0.9997960329055786,
      0.9999318718910217,
      0.999918520450592,
      0.9999690651893616,
      0.9999533891677856,
      0.9999307990074158,
      0.9997659921646118,
      0.9998558163642883,
      0.9999392032623291,
      0.9999647736549377,
      0.999962568283081,
      0.9999744296073914,
      0.9999632835388184,
      0.9999632835388184,
      0.9999545812606812,
      0.999921441078186,
      0.9998528361320496,
      0.9998040199279785,
      0.9998647570610046,
      0.9998708963394165,
      0.9999203681945801,
      0.9997260570526123,
      0.9995937347412109,
      0.9987198710441589,
      0.9837039113044739,
      0.975231409072876,
      0.9971757531166077,
      0.9984147548675537,
      0.9994072318077087,
      0.9927897453308105,
      0.9907823204994202,
      0.9636615514755249,
      0.944139301776886,
      0.9760459661483765,
      0.9541254043579102,
      0.960213840007782,
      0.9960560202598572,
      0.9987143278121948,
      0.9995846748352051,
      0.9998165965080261,
      0.9996820092201233,
      0.9995737075805664,
      0.9986740946769714,
      0.998519241809845,
      0.9994174838066101,
      0.9906463623046875,
      0.9814832806587219,
      0.9283130168914795,
      0.8995761275291443,
      0.9507228136062622,
      0.9344990849494934,
      0.9553685784339905,
      0.9864947199821472,
      0.9965471625328064,
      0.9978125095367432,
      0.9996734857559204,
      0.9999105334281921,
      0.9999666213989258,
      0.9999653697013855,
      0.9999703764915466,
      0.9999687075614929,
      0.999967098236084,
      0.9999666213989258,
      0.9998922944068909,
      0.9998167753219604,
      0.9998134970664978,
      0.9998590350151062,
      0.9999319314956665,
      0.9999491572380066,
      0.9999517202377319,
      0.9999592304229736,
      0.9999399781227112,
      0.9999356269836426,
      0.9998081922531128,
      0.9996150732040405,
      0.9950985312461853,
      0.972091019153595,
      0.9316895604133606,
      0.9226731657981873,
      0.9226646423339844,
      0.9009790420532227
    ],
    [
      0.7830041646957397,
      0.8344410061836243,
      0.8373021483421326,
      0.8303936719894409,
      0.8638331294059753,
      0.8720336556434631,
      0.855056643486023,
      0.868981659412384,
      0.8910677433013916,
      0.8833081722259521,
      0.8778399229049683,
      0.8939526081085205,
      0.9032305479049683,
      0.8936108350753784,
      0.895271360874176,
      0.9042225480079651,
      0.9134951233863831,
      0.8990671038627625,
      0.8992308378219604,
      0.9141972064971924,
      0.9107612371444702,
      0.8934791684150696,
      0.8916293978691101,
      0.914077639579773,
      0.8853545784950256,
      0.8597674369812012,
      0.8826755285263062,
      0.8966262936592102,
      0.8559148907661438,
      0.8510000705718994,
      0.8831409215927124,
      0.8717056512832642,
      0.8465014696121216,
      0.8492137789726257,
      0.8875464797019958,
      0.8562474846839905,
      0.8504590392112732,
      0.8786794543266296,
      0.9115966558456421,
      0.9184302091598511,
      0.8900754451751709,
      0.8939172625541687,
      0.8849482536315918,
      0.8657239675521851,
      0.8613506555557251,
      0.8805261254310608,
      0.8610376119613647,
      0.8448690176010132,
      0.8761463165283203,
      0.8493432998657227,
      0.8450077772140503,
      0.8635702729225159,
      0.8724600076675415,
      0.8476008176803589,
      0.8579073548316956,
      0.8872544169425964,
      0.870193362236023,
      0.8664635419845581,
      0.8843661546707153,
      0.8969711661338806,
      0.8826700448989868,
      0.8959184885025024,
      0.9089803695678711,
      0.8946828842163086,
      0.9014326333999634,
      0.9077757596969604,
      0.9103555679321289,
      0.893467903137207,
      0.9044334888458252,
      0.9171715974807739,
      0.9049768447875977,
      0.8961186408996582,
      0.9109500646591187,
      0.9225704669952393,
      0.9045147895812988,
      0.9014519453048706,
      0.914284884929657,
      0.9135664105415344,
      0.8887607455253601,
      0.8955647945404053,
      0.9092318415641785,
      0.8885282278060913,
      0.862485945224762,
      0.8648746609687805,
      0.9989523887634277,
      0.9998127222061157,
      0.9998709559440613,
      0.9999262690544128,
      0.9999426603317261,
      0.9999435544013977,
      0.9999680519104004,
      0.9999549388885498,
      0.9999433755874634,
      0.9998797178268433,
      0.999710202217102,
      0.9991376996040344,
      0.9842041730880737,
      0.9388203620910645,
      0.9052188396453857,
      0.8891439437866211,
      0.921803891658783,
      0.9610955119132996,
      0.9919796586036682,
      0.9996588230133057,
      0.9998262524604797,
      0.9999399781227112,
      0.9999242424964905,
      0.9999712705612183,
      0.9999557733535767,
      0.999932587146759,
      0.9997666478157043,
      0.9998555779457092,
      0.9999403357505798,
      0.9999649524688721,
      0.9999624490737915,
      0.9999747276306152,
      0.9999635219573975,
      0.9999645352363586,
      0.9999557137489319,
      0.9999257922172546,
      0.9998578429222107,
      0.9998033046722412,
      0.9998648762702942,
      0.9998721480369568,
      0.9999252557754517,
      0.9997472167015076,
      0.9996470212936401,
      0.9988741874694824,
      0.9858759641647339,
      0.9781606197357178,
      0.9976073503494263,
      0.9987419843673706,
      0.9995054602622986,
      0.9937333464622498,
      0.9920434355735779,
      0.9666043519973755,
      0.9476451277732849,
      0.9776653051376343,
      0.9584262371063232,
      0.9631823301315308,
      0.9963842630386353,
      0.998845636844635,
      0.9996237754821777,
      0.9998375177383423,
      0.9997310638427734,
      0.9996486902236938,
      0.998947262763977,
      0.99876469373703,
      0.9995037913322449,
      0.991731584072113,
      0.983284592628479,
      0.9340209364891052,
      0.9068729877471924,
      0.9546718597412109,
      0.9381313323974609,
      0.9577309489250183,
      0.987911581993103,
      0.9970265626907349,
      0.9980721473693848,
      0.9997134208679199,
      0.9999173879623413,
      0.9999691247940063,
      0.999966025352478,
      0.9999709725379944,
      0.9999687075614929,
      0.9999673962593079,
      0.9999666810035706,
      0.9998925924301147,
      0.9998152256011963,
      0.9998121857643127,
      0.9998579025268555,
      0.9999316930770874,
      0.9999493360519409,
      0.9999517798423767,
      0.9999597072601318,
      0.9999416470527649,
      0.9999396800994873,
      0.9998257160186768,
      0.9996691346168518,
      0.9955679178237915,
      0.9741012454032898,
      0.9354318380355835,
      0.9262187480926514,
      0.9265456795692444,
      0.9053850769996643
    ],
    [
      0.7898232340812683,
      0.8412995338439941,
      0.8431248068809509,
      0.8377000093460083,
      0.8703674674034119,
      0.8781243562698364,
      0.8626955151557922,
      0.8761628866195679,
      0.8976281881332397,
      0.8892638683319092,
      0.8843380212783813,
      0.9005709886550903,
      0.9087242484092712,
      0.8993558883666992,
      0.9025715589523315,
      0.9105997681617737,
      0.9177228212356567,
      0.9049615263938904,
      0.9067116975784302,
      0.9192515015602112,
      0.9153509140014648,
      0.9005329608917236,
      0.8983189463615417,
      0.9182553291320801,
      0.8909931182861328,
      0.8671606779098511,
      0.8885525465011597,
      0.8998444676399231,
      0.8607994318008423,
      0.8561211824417114,
      0.8873543739318848,
      0.8747149705886841,
      0.8502845764160156,
      0.8553746938705444,
      0.8920537233352661,
      0.8610968589782715,
      0.8553578853607178,
      0.8843407034873962,
      0.9163535833358765,
      0.9244686961174011,
      0.8982275724411011,
      0.9034541249275208,
      0.8921250104904175,
      0.8717279434204102,
      0.866554319858551,
      0.8862254619598389,
      0.8657454252243042,
      0.8503838777542114,
      0.8815561532974243,
      0.8547267317771912,
      0.8496611714363098,
      0.8676265478134155,
      0.8770054578781128,
      0.8542492389678955,
      0.863592267036438,
      0.8913537263870239,
      0.8763056397438049,
      0.8740086555480957,
      0.8895981311798096,
      0.9024746417999268,
      0.8898902535438538,
      0.9030331373214722,
      0.9137282371520996,
      0.9024564027786255,
      0.908604621887207,
      0.9135078191757202,
      0.915302038192749,
      0.9003762602806091,
      0.9108664393424988,
      0.9212687015533447,
      0.9108865857124329,
      0.903841495513916,
      0.9163217544555664,
      0.9261715412139893,
      0.9099851846694946,
      0.9066805243492126,
      0.918441891670227,
      0.9179918169975281,
      0.8943143486976624,
      0.9016680717468262,
      0.9132370948791504,
      0.8925310373306274,
      0.8679612874984741,
      0.8685404062271118,
      0.9989532828330994,
      0.999812126159668,
      0.9998708963394165,
      0.9999257326126099,
      0.9999437928199768,
      0.9999440908432007,
      0.9999692440032959,
      0.9999563694000244,
      0.9999470114707947,
      0.9998891353607178,
      0.9997356534004211,
      0.9992230534553528,
      0.9855194091796875,
      0.9428063035011292,
      0.9118893146514893,
      0.8976352214813232,
      0.927325963973999,
      0.9640936851501465,
      0.9928225874900818,
      0.9997067451477051,
      0.9998500943183899,
      0.9999468922615051,
      0.9999317526817322,
      0.999973475933075,
      0.9999586939811707,
      0.9999346733093262,
      0.9997687935829163,
      0.9998571872711182,
      0.9999427199363708,
      0.9999657869338989,
      0.9999628663063049,
      0.999975323677063,
      0.9999639391899109,
      0.9999656677246094,
      0.9999564290046692,
      0.9999296069145203,
      0.9998624920845032,
      0.9998024106025696,
      0.9998642802238464,
      0.9998731017112732,
      0.9999297261238098,
      0.9997673034667969,
      0.9996944069862366,
      0.9990304708480835,
      0.9876583218574524,
      0.980735182762146,
      0.9979692101478577,
      0.999045193195343,
      0.9995993971824646,
      0.9945798516273499,
      0.9932407140731812,
      0.9690616130828857,
      0.9507806897163391,
      0.9793986082077026,
      0.9625095725059509,
      0.9670894742012024,
      0.9967372417449951,
      0.9989782571792603,
      0.9996644854545593,
      0.9998599290847778,
      0.9997740983963013,
      0.9996969699859619,
      0.9991887807846069,
      0.9989643692970276,
      0.9995799660682678,
      0.9926764965057373,
      0.9849148988723755,
      0.9394391179084778,
      0.913936197757721,
      0.9580436944961548,
      0.9414709806442261,
      0.9601855874061584,
      0.9887380003929138,
      0.9971917867660522,
      0.9982398748397827,
      0.9997477531433105,
      0.999923825263977,
      0.9999710917472839,
      0.9999666213989258,
      0.9999712705612183,
      0.9999686479568481,
      0.9999676942825317,
      0.9999668598175049,
      0.9998939037322998,
      0.999813437461853,
      0.9998105764389038,
      0.9998562335968018,
      0.9999313950538635,
      0.9999491572380066,
      0.9999515414237976,
      0.9999586343765259,
      0.9999426603317261,
      0.9999431371688843,
      0.9998417496681213,
      0.9997108578681946,
      0.9958921670913696,
      0.9754518270492554,
      0.9389698505401611,
      0.9302868247032166,
      0.9303954839706421,
      0.9102421998977661
    ],
    [
      0.7966912984848022,
      0.8474873304367065,
      0.8487057685852051,
      0.8446213006973267,
      0.8762484192848206,
      0.8832043409347534,
      0.8692957758903503,
      0.8823026418685913,
      0.9029935002326965,
      0.8941743969917297,
      0.8902051448822021,
      0.9056894779205322,
      0.913016676902771,
      0.9044491052627563,
      0.9084943532943726,
      0.9154365062713623,
      0.921517550945282,
      0.9096826910972595,
      0.9126023054122925,
      0.922945499420166,
      0.9189340472221375,
      0.9059817790985107,
      0.9040696620941162,
      0.9218037724494934,
      0.896139919757843,
      0.8738864660263062,
      0.893996000289917,
      0.9041318893432617,
      0.8666706085205078,
      0.8621472120285034,
      0.8925555348396301,
      0.8806453943252563,
      0.856095552444458,
      0.8612833023071289,
      0.8978522419929504,
      0.8704065680503845,
      0.8658588528633118,
      0.8912080526351929,
      0.9222936630249023,
      0.9305829405784607,
      0.9061687588691711,
      0.9146460294723511,
      0.9017753601074219,
      0.8840047121047974,
      0.877088189125061,
      0.8937570452690125,
      0.8733224272727966,
      0.8589650392532349,
      0.888480544090271,
      0.8592972755432129,
      0.8547614216804504,
      0.8726430535316467,
      0.882175087928772,
      0.8595681190490723,
      0.8684703707695007,
      0.8955888152122498,
      0.8815481066703796,
      0.8798941373825073,
      0.8940911293029785,
      0.9073442220687866,
      0.8954601287841797,
      0.9084954261779785,
      0.9174424409866333,
      0.9084983468055725,
      0.9140288829803467,
      0.9182940125465393,
      0.9196714162826538,
      0.9062352776527405,
      0.916049599647522,
      0.9247611165046692,
      0.9156368374824524,
      0.9100391268730164,
      0.9206632971763611,
      0.9300448894500732,
      0.9148187637329102,
      0.9113467335700989,
      0.9218375086784363,
      0.921698272228241,
      0.8993613123893738,
      0.9063173532485962,
      0.9162051677703857,
      0.8960163593292236,
      0.8728677034378052,
      0.872465193271637,
      0.9989586472511292,
      0.9998138546943665,
      0.9998722076416016,
      0.9999262690544128,
      0.9999449849128723,
      0.9999449253082275,
      0.9999702572822571,
      0.9999580383300781,
      0.9999504685401917,
      0.9998987317085266,
      0.9997603893280029,
      0.9993178844451904,
      0.9866473078727722,
      0.9463479518890381,
      0.9177736043930054,
      0.9048361778259277,
      0.9324450492858887,
      0.9668336510658264,
      0.9935933351516724,
      0.9997460246086121,
      0.9998709559440613,
      0.9999532103538513,
      0.9999394416809082,
      0.9999754428863525,
      0.9999608993530273,
      0.9999370574951172,
      0.9997711181640625,
      0.9998596906661987,
      0.9999443888664246,
      0.9999665021896362,
      0.9999631643295288,
      0.9999758005142212,
      0.9999643564224243,
      0.9999665021896362,
      0.999957263469696,
      0.999933123588562,
      0.9998672008514404,
      0.9998033046722412,
      0.9998621344566345,
      0.9998747706413269,
      0.9999337196350098,
      0.9997829794883728,
      0.9997308254241943,
      0.9991515874862671,
      0.9890995025634766,
      0.9829750061035156,
      0.9982653260231018,
      0.9992643594741821,
      0.9996680617332458,
      0.9952653050422668,
      0.9942446947097778,
      0.9712916612625122,
      0.9542888402938843,
      0.9824872016906738,
      0.9673578143119812,
      0.9725121259689331,
      0.9972073435783386,
      0.9991129636764526,
      0.9997010827064514,
      0.9998766183853149,
      0.9998102188110352,
      0.999756395816803,
      0.9993574023246765,
      0.9991617202758789,
      0.9996397495269775,
      0.9934605360031128,
      0.9862273335456848,
      0.9439066648483276,
      0.9199821949005127,
      0.9610085487365723,
      0.9449345469474792,
      0.9634666442871094,
      0.9895679354667664,
      0.9973947405815125,
      0.9984289407730103,
      0.9997754096984863,
      0.9999294877052307,
      0.9999731183052063,
      0.999967098236084,
      0.9999716281890869,
      0.9999686479568481,
      0.9999678730964661,
      0.9999672174453735,
      0.9998950362205505,
      0.9998130202293396,
      0.9998103976249695,
      0.9998556971549988,
      0.9999316930770874,
      0.9999493956565857,
      0.999951183795929,
      0.9999602437019348,
      0.9999436140060425,
      0.9999465346336365,
      0.9998564124107361,
      0.9997473359107971,
      0.9962730407714844,
      0.9771968126296997,
      0.9423407912254333,
      0.9344344139099121,
      0.934468686580658,
      0.9152607321739197
    ],
    [
      0.8032171726226807,
      0.8527886867523193,
      0.8541069030761719,
      0.8505933284759521,
      0.8817532062530518,
      0.8879852294921875,
      0.8760501146316528,
      0.8884050846099854,
      0.9086421728134155,
      0.8991625308990479,
      0.8966038227081299,
      0.9109598398208618,
      0.9175559282302856,
      0.9100467562675476,
      0.9143210649490356,
      0.9209386110305786,
      0.9256619215011597,
      0.9151802062988281,
      0.9189983606338501,
      0.9273416996002197,
      0.9229364991188049,
      0.9118713140487671,
      0.9115697145462036,
      0.9259567856788635,
      0.9018756151199341,
      0.881988525390625,
      0.900913417339325,
      0.9098492860794067,
      0.8736891150474548,
      0.8711807727813721,
      0.8991715908050537,
      0.8897299766540527,
      0.8653279542922974,
      0.8697720766067505,
      0.9053691029548645,
      0.8846449851989746,
      0.8802463412284851,
      0.8995711803436279,
      0.9292894005775452,
      0.9379069805145264,
      0.9146869778633118,
      0.9256032705307007,
      0.9130814075469971,
      0.8998461961746216,
      0.8925333619117737,
      0.9032638669013977,
      0.8836262822151184,
      0.8707929849624634,
      0.8961708545684814,
      0.8655699491500854,
      0.8620249629020691,
      0.8796318769454956,
      0.8871917128562927,
      0.8650790452957153,
      0.8744600415229797,
      0.8999772071838379,
      0.8872272968292236,
      0.8858962655067444,
      0.8995227217674255,
      0.9123591184616089,
      0.9012548327445984,
      0.9145799279212952,
      0.9218900203704834,
      0.9143328666687012,
      0.9190290570259094,
      0.923552393913269,
      0.9239108562469482,
      0.9120335578918457,
      0.9212437868118286,
      0.9281414747238159,
      0.9198267459869385,
      0.9155447483062744,
      0.9246941804885864,
      0.9323283433914185,
      0.9191437363624573,
      0.9156090617179871,
      0.9250580668449402,
      0.925159215927124,
      0.9040867686271667,
      0.9108541011810303,
      0.9189963340759277,
      0.8996708989143372,
      0.8772966861724854,
      0.8769189119338989,
      0.9989544749259949,
      0.9998140335083008,
      0.9998724460601807,
      0.9999263286590576,
      0.9999464750289917,
      0.9999458193778992,
      0.9999710321426392,
      0.9999589920043945,
      0.9999532699584961,
      0.9999058246612549,
      0.9997804760932922,
      0.99937504529953,
      0.9875621795654297,
      0.9494888186454773,
      0.9230886697769165,
      0.9119535684585571,
      0.9371164441108704,
      0.9689322710037231,
      0.994208037853241,
      0.9997751116752625,
      0.9998871684074402,
      0.9999575018882751,
      0.9999445676803589,
      0.9999771118164062,
      0.999963104724884,
      0.9999387860298157,
      0.999772310256958,
      0.9998611807823181,
      0.9999459981918335,
      0.9999670386314392,
      0.9999632835388184,
      0.9999762177467346,
      0.9999645948410034,
      0.9999670386314392,
      0.9999575614929199,
      0.999935507774353,
      0.9998698830604553,
      0.9998018145561218,
      0.999860942363739,
      0.9998750686645508,
      0.999937117099762,
      0.999795138835907,
      0.9997634291648865,
      0.9992637634277344,
      0.9903656840324402,
      0.98455810546875,
      0.9984898567199707,
      0.9994295835494995,
      0.9997226595878601,
      0.9958593845367432,
      0.9950868487358093,
      0.9749179482460022,
      0.9583193063735962,
      0.986138105392456,
      0.9763966202735901,
      0.9811273217201233,
      0.9977824091911316,
      0.9992486834526062,
      0.9997357726097107,
      0.9998927116394043,
      0.9998419284820557,
      0.9998003840446472,
      0.9994684457778931,
      0.9993112683296204,
      0.999684751033783,
      0.9940676093101501,
      0.9871743321418762,
      0.9475566148757935,
      0.9258668422698975,
      0.9635410308837891,
      0.9477745294570923,
      0.9658812880516052,
      0.9899964332580566,
      0.9975030422210693,
      0.9985963106155396,
      0.9997977018356323,
      0.9999339580535889,
      0.9999746680259705,
      0.9999674558639526,
      0.9999715685844421,
      0.999968409538269,
      0.9999677538871765,
      0.9999673366546631,
      0.9998958110809326,
      0.9998109936714172,
      0.9998087882995605,
      0.9998544454574585,
      0.9999317526817322,
      0.9999494552612305,
      0.9999508261680603,
      0.9999596476554871,
      0.9999439120292664,
      0.9999492764472961,
      0.9998684525489807,
      0.9997770190238953,
      0.9965567588806152,
      0.9786432385444641,
      0.9460567235946655,
      0.9392187595367432,
      0.9388734698295593,
      0.920583963394165
    ],
    [
      0.8084776997566223,
      0.8568584322929382,
      0.8584280014038086,
      0.8545404672622681,
      0.8856585621833801,
      0.891610324382782,
      0.8822645545005798,
      0.8923546075820923,
      0.9121189713478088,
      0.9028247594833374,
      0.9011915326118469,
      0.9142506718635559,
      0.9200348854064941,
      0.9134396314620972,
      0.9178152084350586,
      0.9242228865623474,
      0.927930474281311,
      0.9189353585243225,
      0.922728419303894,
      0.9299178123474121,
      0.9257861971855164,
      0.9161540269851685,
      0.9169149398803711,
      0.9289431571960449,
      0.906578779220581,
      0.8895369172096252,
      0.9064428806304932,
      0.9144225120544434,
      0.8797482252120972,
      0.8785708546638489,
      0.9050248861312866,
      0.8974113464355469,
      0.8726942539215088,
      0.8767840266227722,
      0.9116251468658447,
      0.8965566158294678,
      0.8910463452339172,
      0.9065290689468384,
      0.9347941279411316,
      0.9436842203140259,
      0.9218798875808716,
      0.9363270401954651,
      0.9225453734397888,
      0.9109483957290649,
      0.904900848865509,
      0.9114816188812256,
      0.8918794393539429,
      0.8794611096382141,
      0.9022464156150818,
      0.8721328377723694,
      0.8687207698822021,
      0.8851776123046875,
      0.8933713436126709,
      0.871296226978302,
      0.880435049533844,
      0.9037650227546692,
      0.8926137089729309,
      0.8920624256134033,
      0.9041891098022461,
      0.9167698621749878,
      0.9057666659355164,
      0.9191502332687378,
      0.9248199462890625,
      0.9181926846504211,
      0.9221793413162231,
      0.9265746474266052,
      0.9264293909072876,
      0.9157096147537231,
      0.924333930015564,
      0.9298954010009766,
      0.9225450754165649,
      0.9188956618309021,
      0.9272673726081848,
      0.9341166615486145,
      0.9219446778297424,
      0.9185645580291748,
      0.9271584153175354,
      0.9274435043334961,
      0.90711510181427,
      0.9138878583908081,
      0.9212217330932617,
      0.9030345678329468,
      0.8811450004577637,
      0.8814373016357422,
      0.9989486932754517,
      0.9998145699501038,
      0.9998727440834045,
      0.9999264478683472,
      0.9999472498893738,
      0.9999465942382812,
      0.9999712705612183,
      0.9999597072601318,
      0.9999551177024841,
      0.9999104142189026,
      0.9997918009757996,
      0.9993873834609985,
      0.9879616498947144,
      0.9513713121414185,
      0.9266657829284668,
      0.916771650314331,
      0.9400639533996582,
      0.9701566696166992,
      0.9945846199989319,
      0.999793529510498,
      0.9998974204063416,
      0.9999608397483826,
      0.9999485015869141,
      0.9999786019325256,
      0.999964714050293,
      0.9999402761459351,
      0.9997742176055908,
      0.9998628497123718,
      0.9999473690986633,
      0.9999675154685974,
      0.9999634623527527,
      0.999976634979248,
      0.9999648332595825,
      0.9999667406082153,
      0.9999579787254333,
      0.9999374747276306,
      0.9998725652694702,
      0.9998026490211487,
      0.9998568892478943,
      0.9998767375946045,
      0.9999399185180664,
      0.9998055100440979,
      0.9997832179069519,
      0.9993044137954712,
      0.9911944270133972,
      0.9855621457099915,
      0.9986166954040527,
      0.999527096748352,
      0.9997578859329224,
      0.9963781833648682,
      0.9959223866462708,
      0.9780362248420715,
      0.9622393846511841,
      0.9886254668235779,
      0.9811000823974609,
      0.9867883324623108,
      0.9980345368385315,
      0.9993263483047485,
      0.9997607469558716,
      0.9999042749404907,
      0.9998651146888733,
      0.9998365044593811,
      0.9995447993278503,
      0.9994004368782043,
      0.9997140765190125,
      0.9944874048233032,
      0.9877533912658691,
      0.9499258995056152,
      0.9296489357948303,
      0.9650835394859314,
      0.9494520425796509,
      0.9670858979225159,
      0.9899802803993225,
      0.9974300861358643,
      0.9985934495925903,
      0.999809741973877,
      0.9999366998672485,
      0.9999755620956421,
      0.9999676942825317,
      0.9999715089797974,
      0.9999683499336243,
      0.999967634677887,
      0.9999673962593079,
      0.9998965859413147,
      0.9998100996017456,
      0.9998084902763367,
      0.9998540282249451,
      0.999931812286377,
      0.9999496340751648,
      0.999950647354126,
      0.9999608397483826,
      0.9999443888664246,
      0.9999513030052185,
      0.9998732209205627,
      0.9997926950454712,
      0.9966018795967102,
      0.9794008731842041,
      0.9486910700798035,
      0.943030059337616,
      0.9417718648910522,
      0.9238700866699219
    ],
    [
      0.8142789602279663,
      0.8618288040161133,
      0.8632475137710571,
      0.8591834306716919,
      0.8902495503425598,
      0.8966876268386841,
      0.8890112638473511,
      0.8967134952545166,
      0.9156990051269531,
      0.9068295359611511,
      0.9066911339759827,
      0.9175561666488647,
      0.9221306443214417,
      0.9164685606956482,
      0.9208268523216248,
      0.9266191720962524,
      0.929642915725708,
      0.9219248294830322,
      0.9260732531547546,
      0.9318549633026123,
      0.9279945492744446,
      0.9196833968162537,
      0.9215294122695923,
      0.9315108060836792,
      0.9112277626991272,
      0.8967578411102295,
      0.9116198420524597,
      0.9189014434814453,
      0.8863816857337952,
      0.8860228061676025,
      0.9104527831077576,
      0.905302882194519,
      0.880494236946106,
      0.8841713666915894,
      0.9177312850952148,
      0.9083964228630066,
      0.9006616473197937,
      0.9144309163093567,
      0.9408538341522217,
      0.9490169882774353,
      0.927212655544281,
      0.9457606077194214,
      0.9313045740127563,
      0.9205496311187744,
      0.9163611531257629,
      0.9192200899124146,
      0.9017133712768555,
      0.8890067934989929,
      0.9084900617599487,
      0.8797897100448608,
      0.8767947554588318,
      0.8919318318367004,
      0.8990110158920288,
      0.8774977326393127,
      0.8869343400001526,
      0.9076945781707764,
      0.8977997303009033,
      0.8981508016586304,
      0.9085882306098938,
      0.919960081577301,
      0.9095657467842102,
      0.922685980796814,
      0.9272885322570801,
      0.9208051562309265,
      0.9245396852493286,
      0.9290756583213806,
      0.9284616708755493,
      0.9186150431632996,
      0.9267690181732178,
      0.9313405752182007,
      0.9247357249259949,
      0.9214145541191101,
      0.9294180870056152,
      0.9357221126556396,
      0.9248448610305786,
      0.9213292598724365,
      0.9293639063835144,
      0.9300677180290222,
      0.9104729890823364,
      0.9172896146774292,
      0.923646092414856,
      0.906664252281189,
      0.8851912021636963,
      0.8856228590011597,
      0.998945415019989,
      0.9998154044151306,
      0.9998735189437866,
      0.9999266862869263,
      0.9999478459358215,
      0.999947190284729,
      0.9999717473983765,
      0.9999604821205139,
      0.9999564290046692,
      0.9999141097068787,
      0.9998021125793457,
      0.9994074702262878,
      0.9884214997291565,
      0.9531446099281311,
      0.9294464588165283,
      0.9198657274246216,
      0.9422725439071655,
      0.9711864590644836,
      0.994885265827179,
      0.999807596206665,
      0.999902069568634,
      0.9999634027481079,
      0.9999516010284424,
      0.9999794960021973,
      0.9999662041664124,
      0.9999414682388306,
      0.9997763633728027,
      0.9998641610145569,
      0.999948263168335,
      0.9999679327011108,
      0.9999637007713318,
      0.9999769330024719,
      0.9999650120735168,
      0.9999669194221497,
      0.999955952167511,
      0.9999383687973022,
      0.9998732805252075,
      0.9998012781143188,
      0.9998565316200256,
      0.9998767971992493,
      0.9999396800994873,
      0.999811053276062,
      0.9997953176498413,
      0.9993705153465271,
      0.9916943907737732,
      0.9861502051353455,
      0.998710572719574,
      0.9995875358581543,
      0.999782145023346,
      0.9967347979545593,
      0.996654212474823,
      0.9798161387443542,
      0.9644377827644348,
      0.9891953468322754,
      0.9828923940658569,
      0.9889904260635376,
      0.9981544613838196,
      0.9993752837181091,
      0.9997782707214355,
      0.9999123215675354,
      0.9998799562454224,
      0.9998573660850525,
      0.9995786547660828,
      0.999446451663971,
      0.999733567237854,
      0.9947860240936279,
      0.9882181882858276,
      0.951869785785675,
      0.9332066774368286,
      0.9666286706924438,
      0.9524315595626831,
      0.9688742756843567,
      0.9899721741676331,
      0.9973487854003906,
      0.9985955953598022,
      0.9998202919960022,
      0.9999392032623291,
      0.999976396560669,
      0.9999680519104004,
      0.9999716877937317,
      0.999968409538269,
      0.9999678730964661,
      0.9999675154685974,
      0.9998971223831177,
      0.9998096227645874,
      0.9998081922531128,
      0.9998536109924316,
      0.9999319314956665,
      0.9999498128890991,
      0.9999509453773499,
      0.9999595284461975,
      0.9999449849128723,
      0.9999529719352722,
      0.9998800754547119,
      0.9998078346252441,
      0.9966844320297241,
      0.9803568124771118,
      0.9518054723739624,
      0.9471328258514404,
      0.9450887441635132,
      0.927870512008667
    ],
    [
      0.8208692669868469,
      0.8675795793533325,
      0.86921226978302,
      0.8654342293739319,
      0.8958031535148621,
      0.9027550220489502,
      0.8956508636474609,
      0.9018482565879822,
      0.9199913740158081,
      0.9112097024917603,
      0.9126384258270264,
      0.9216256737709045,
      0.9246524572372437,
      0.919282078742981,
      0.9242108464241028,
      0.9297382831573486,
      0.9322925806045532,
      0.9266760349273682,
      0.9303456544876099,
      0.9345912933349609,
      0.931211531162262,
      0.9244803786277771,
      0.9273971319198608,
      0.9349883198738098,
      0.9169459342956543,
      0.9054978489875793,
      0.917800784111023,
      0.9233863353729248,
      0.893265962600708,
      0.8939642906188965,
      0.915900468826294,
      0.9112988710403442,
      0.887491762638092,
      0.8916970491409302,
      0.923209547996521,
      0.9169015288352966,
      0.9084542393684387,
      0.9214602112770081,
      0.9458913803100586,
      0.9533959031105042,
      0.9325219392776489,
      0.9524892568588257,
      0.9377501010894775,
      0.9269537329673767,
      0.9246144890785217,
      0.9257198572158813,
      0.909207820892334,
      0.8968900442123413,
      0.9142892956733704,
      0.8867189288139343,
      0.8841388821601868,
      0.8986895084381104,
      0.9055026173591614,
      0.8860083222389221,
      0.8940843343734741,
      0.9123969674110413,
      0.9042633771896362,
      0.9062566757202148,
      0.9150786995887756,
      0.9239580631256104,
      0.9143084287643433,
      0.9271498918533325,
      0.9305926561355591,
      0.9244672060012817,
      0.9281429648399353,
      0.9323718547821045,
      0.9313532114028931,
      0.9224608540534973,
      0.9300639629364014,
      0.9336957931518555,
      0.9278444647789001,
      0.9247610569000244,
      0.9324752688407898,
      0.9381670951843262,
      0.9282437562942505,
      0.9247215986251831,
      0.9320003390312195,
      0.9329639673233032,
      0.914601743221283,
      0.921255350112915,
      0.9264047741889954,
      0.9101619720458984,
      0.8893188238143921,
      0.8897325396537781,
      0.9989423751831055,
      0.9998162984848022,
      0.9998742341995239,
      0.9999269247055054,
      0.9999486207962036,
      0.9999478459358215,
      0.9999721646308899,
      0.9999610781669617,
      0.999957799911499,
      0.9999179840087891,
      0.99981290102005,
      0.9994308352470398,
      0.9890124201774597,
      0.9556110501289368,
      0.933512270450592,
      0.9242264628410339,
      0.9449299573898315,
      0.9726253747940063,
      0.9951758980751038,
      0.9998200535774231,
      0.9999077916145325,
      0.999965250492096,
      0.9999536871910095,
      0.9999803304672241,
      0.9999673962593079,
      0.9999426603317261,
      0.9997786283493042,
      0.9998663067817688,
      0.9999493360519409,
      0.9999684691429138,
      0.99996417760849,
      0.9999772310256958,
      0.9999643564224243,
      0.9999673962593079,
      0.9999563694000244,
      0.9999396800994873,
      0.9998753070831299,
      0.999801516532898,
      0.9998567700386047,
      0.999877393245697,
      0.9999410510063171,
      0.9998123049736023,
      0.9998049139976501,
      0.9994240403175354,
      0.9923271536827087,
      0.9868462681770325,
      0.9987714886665344,
      0.9996203184127808,
      0.999800443649292,
      0.9969773292541504,
      0.9968753457069397,
      0.9812215566635132,
      0.9665430188179016,
      0.9896965026855469,
      0.983782172203064,
      0.9900331497192383,
      0.9982395172119141,
      0.9994156956672668,
      0.9997920989990234,
      0.9999182820320129,
      0.9998872876167297,
      0.9998679757118225,
      0.9995996356010437,
      0.9994844794273376,
      0.9997475743293762,
      0.9950764179229736,
      0.9886708855628967,
      0.9539522528648376,
      0.9372713565826416,
      0.9683976173400879,
      0.9555175304412842,
      0.9708482027053833,
      0.9901862144470215,
      0.9973694086074829,
      0.9986538887023926,
      0.9998313784599304,
      0.9999420046806335,
      0.9999771118164062,
      0.9999683499336243,
      0.9999716877937317,
      0.9999685287475586,
      0.9999679923057556,
      0.9999678730964661,
      0.9998983144760132,
      0.9998093843460083,
      0.9998085498809814,
      0.9998536705970764,
      0.9999324083328247,
      0.9999501705169678,
      0.999951183795929,
      0.9999596476554871,
      0.999945878982544,
      0.9999548196792603,
      0.9998874068260193,
      0.9998234510421753,
      0.9968637824058533,
      0.9817149639129639,
      0.9551251530647278,
      0.9512040019035339,
      0.9491775631904602,
      0.9334536194801331
    ],
    [
      0.8293558955192566,
      0.8745585680007935,
      0.8770419955253601,
      0.8736991882324219,
      0.9026197195053101,
      0.9093073606491089,
      0.904425859451294,
      0.9081556797027588,
      0.9249639511108398,
      0.9165631532669067,
      0.9196435213088989,
      0.9263932704925537,
      0.9280738234519958,
      0.9235296249389648,
      0.9286156892776489,
      0.9335203766822815,
      0.9359700679779053,
      0.9319508075714111,
      0.9348101615905762,
      0.9373790621757507,
      0.9348269701004028,
      0.9292771220207214,
      0.9326528310775757,
      0.9386637806892395,
      0.922171950340271,
      0.9138220548629761,
      0.9237184524536133,
      0.9280818104743958,
      0.9009617567062378,
      0.9027281999588013,
      0.9220602512359619,
      0.9184252619743347,
      0.8963220119476318,
      0.9001167416572571,
      0.9292575120925903,
      0.925650954246521,
      0.9172711372375488,
      0.9290496110916138,
      0.951003909111023,
      0.9577388167381287,
      0.9391184449195862,
      0.9585466384887695,
      0.9440269470214844,
      0.9334760308265686,
      0.9318830370903015,
      0.932018518447876,
      0.9170666337013245,
      0.9056227207183838,
      0.9205091595649719,
      0.894702672958374,
      0.8928579688072205,
      0.9068909883499146,
      0.9120992422103882,
      0.8947254419326782,
      0.9020201563835144,
      0.9178544282913208,
      0.9117922782897949,
      0.9134067893028259,
      0.9209880232810974,
      0.9279153347015381,
      0.9199776649475098,
      0.9318104386329651,
      0.9338961839675903,
      0.9288749694824219,
      0.9326951503753662,
      0.9358550906181335,
      0.9347967505455017,
      0.926906406879425,
      0.9336598515510559,
      0.9361944198608398,
      0.9315261840820312,
      0.9284012913703918,
      0.9358175992965698,
      0.9412750601768494,
      0.9319430589675903,
      0.9279060363769531,
      0.9352468252182007,
      0.9364087581634521,
      0.9196946620941162,
      0.9261146187782288,
      0.9295654892921448,
      0.9145011901855469,
      0.8944916725158691,
      0.8951936960220337,
      0.9989364743232727,
      0.9998177289962769,
      0.9998752474784851,
      0.9999271631240845,
      0.9999497532844543,
      0.9999483227729797,
      0.9999725222587585,
      0.9999613761901855,
      0.9999586939811707,
      0.9999215602874756,
      0.9998202323913574,
      0.9994230270385742,
      0.9896740913391113,
      0.9596095085144043,
      0.9383569359779358,
      0.9299657344818115,
      0.9493666887283325,
      0.9745281934738159,
      0.9954274296760559,
      0.9998279213905334,
      0.9999114871025085,
      0.9999660849571228,
      0.9999558329582214,
      0.9999809265136719,
      0.9999680519104004,
      0.9999436140060425,
      0.9997804760932922,
      0.9998677372932434,
      0.9999502301216125,
      0.999968945980072,
      0.9999644756317139,
      0.999977707862854,
      0.999964714050293,
      0.9999684691429138,
      0.999957799911499,
      0.9999379515647888,
      0.9998775720596313,
      0.9998031854629517,
      0.9998623132705688,
      0.9998781085014343,
      0.9999423623085022,
      0.9998172521591187,
      0.9998120069503784,
      0.9994568228721619,
      0.9929348826408386,
      0.9876673817634583,
      0.9988819360733032,
      0.9996467232704163,
      0.999812126159668,
      0.9970505833625793,
      0.996880292892456,
      0.9820657968521118,
      0.9689997434616089,
      0.9905290603637695,
      0.9849819540977478,
      0.9908555150032043,
      0.9983804225921631,
      0.9994544982910156,
      0.9998024702072144,
      0.9999225735664368,
      0.9998964667320251,
      0.9998726844787598,
      0.9995921850204468,
      0.9994897246360779,
      0.9997562170028687,
      0.9953082799911499,
      0.9892368912696838,
      0.9573057293891907,
      0.942207932472229,
      0.970346212387085,
      0.9585301280021667,
      0.9729722142219543,
      0.9904822111129761,
      0.9973974227905273,
      0.9987355470657349,
      0.9998409152030945,
      0.9999445676803589,
      0.9999780058860779,
      0.9999688267707825,
      0.9999719262123108,
      0.9999685883522034,
      0.9999679327011108,
      0.9999681115150452,
      0.99989914894104,
      0.9998098015785217,
      0.9998095035552979,
      0.9998542666435242,
      0.9999328255653381,
      0.9999505281448364,
      0.9999513030052185,
      0.9999592304229736,
      0.9999467134475708,
      0.999956488609314,
      0.9998937845230103,
      0.9998338222503662,
      0.9970302581787109,
      0.9831814765930176,
      0.959461510181427,
      0.9548717737197876,
      0.9526837468147278,
      0.9377536773681641
    ],
    [
      0.8397723436355591,
      0.8840377330780029,
      0.8869117498397827,
      0.8850157856941223,
      0.9111541509628296,
      0.9165408611297607,
      0.9142694473266602,
      0.9159500002861023,
      0.9312408566474915,
      0.9229117035865784,
      0.9274348020553589,
      0.9323941469192505,
      0.9328508377075195,
      0.9285715818405151,
      0.9344829320907593,
      0.9383822679519653,
      0.940624475479126,
      0.937778890132904,
      0.9400569200515747,
      0.9414141774177551,
      0.938835859298706,
      0.9345310926437378,
      0.9384779930114746,
      0.9430385231971741,
      0.9284248352050781,
      0.9230120182037354,
      0.930620551109314,
      0.9336295127868652,
      0.910110592842102,
      0.9131084680557251,
      0.9293073415756226,
      0.9266478419303894,
      0.9065715074539185,
      0.9102492928504944,
      0.9362245798110962,
      0.9344830513000488,
      0.9270141124725342,
      0.937272310256958,
      0.956311821937561,
      0.961965799331665,
      0.9459133744239807,
      0.9645101428031921,
      0.9506480693817139,
      0.9409823417663574,
      0.939380943775177,
      0.9390188455581665,
      0.9252378940582275,
      0.9155410528182983,
      0.927749514579773,
      0.9042386412620544,
      0.9034987688064575,
      0.9162875413894653,
      0.9199984669685364,
      0.9055052995681763,
      0.9112585783004761,
      0.9244030714035034,
      0.9202433824539185,
      0.921838641166687,
      0.9281049966812134,
      0.9326486587524414,
      0.9268001914024353,
      0.9372788667678833,
      0.9381663203239441,
      0.9341416954994202,
      0.9378682971000671,
      0.9401118755340576,
      0.9388089179992676,
      0.93238365650177,
      0.9381400346755981,
      0.9395086169242859,
      0.9359633922576904,
      0.9328879117965698,
      0.9398770332336426,
      0.9449573755264282,
      0.9366633892059326,
      0.9333510398864746,
      0.9395817518234253,
      0.9405864477157593,
      0.9258897304534912,
      0.9323773980140686,
      0.933565080165863,
      0.9191735982894897,
      0.9017035961151123,
      0.902854859828949,
      0.9989335536956787,
      0.999818742275238,
      0.9998757839202881,
      0.9999271631240845,
      0.9999513626098633,
      0.9999489188194275,
      0.9999730587005615,
      0.9999618530273438,
      0.9999591708183289,
      0.9999201893806458,
      0.9998242855072021,
      0.9993901252746582,
      0.9903115630149841,
      0.9635739922523499,
      0.9430798888206482,
      0.935824990272522,
      0.9540485143661499,
      0.9763087034225464,
      0.9955968856811523,
      0.9998342990875244,
      0.9999134540557861,
      0.9999672770500183,
      0.9999571442604065,
      0.9999814629554749,
      0.999968409538269,
      0.9999443292617798,
      0.9997808337211609,
      0.9998683333396912,
      0.9999507069587708,
      0.9999694228172302,
      0.999964714050293,
      0.9999778866767883,
      0.9999650716781616,
      0.9999685883522034,
      0.9999581575393677,
      0.9999394416809082,
      0.9998770356178284,
      0.9998019337654114,
      0.9998611807823181,
      0.9998764395713806,
      0.9999434947967529,
      0.9998220205307007,
      0.9998229146003723,
      0.9994950890541077,
      0.9935539364814758,
      0.9884227514266968,
      0.9989318251609802,
      0.9996601939201355,
      0.9998202323913574,
      0.9971092939376831,
      0.9970239400863647,
      0.9833113551139832,
      0.9717569351196289,
      0.9915346503257751,
      0.9867766499519348,
      0.991637647151947,
      0.9985206723213196,
      0.999500036239624,
      0.9998091459274292,
      0.999925434589386,
      0.9999013543128967,
      0.9998779296875,
      0.9995980262756348,
      0.9995055198669434,
      0.9997687935829163,
      0.9954820275306702,
      0.9898137450218201,
      0.9607968926429749,
      0.9472049474716187,
      0.972396731376648,
      0.9616827964782715,
      0.9750298261642456,
      0.9908487796783447,
      0.9975271821022034,
      0.9988396763801575,
      0.9998488426208496,
      0.9999465346336365,
      0.9999786019325256,
      0.9999693632125854,
      0.9999721050262451,
      0.9999690055847168,
      0.9999681711196899,
      0.999968409538269,
      0.9998998641967773,
      0.9998098611831665,
      0.9998109340667725,
      0.9998551607131958,
      0.9999333620071411,
      0.9999512434005737,
      0.9999525547027588,
      0.9999590516090393,
      0.9999479055404663,
      0.9999579191207886,
      0.9998981356620789,
      0.9998410940170288,
      0.997185468673706,
      0.9845622777938843,
      0.9637408256530762,
      0.9582133889198303,
      0.9559397101402283,
      0.9420749545097351
    ],
    [
      0.8527349829673767,
      0.8965510129928589,
      0.8980304598808289,
      0.8968044519424438,
      0.9202494621276855,
      0.9241734147071838,
      0.9239482879638672,
      0.923768162727356,
      0.9374793767929077,
      0.9295163750648499,
      0.9348149299621582,
      0.9382641911506653,
      0.9372329115867615,
      0.9333118200302124,
      0.940403938293457,
      0.9429855942726135,
      0.9452309608459473,
      0.9429489970207214,
      0.9449579119682312,
      0.9457744359970093,
      0.9433353543281555,
      0.9402376413345337,
      0.9445264339447021,
      0.9479525685310364,
      0.9356037378311157,
      0.9324034452438354,
      0.9381897449493408,
      0.9397841691970825,
      0.9218539595603943,
      0.9253501892089844,
      0.937654972076416,
      0.9362344741821289,
      0.9206664562225342,
      0.9232183694839478,
      0.9441466331481934,
      0.9444561004638672,
      0.9383090734481812,
      0.9462522268295288,
      0.9621076583862305,
      0.9669808745384216,
      0.9544615745544434,
      0.9705747365951538,
      0.957545280456543,
      0.9500442147254944,
      0.9477729797363281,
      0.9465318918228149,
      0.9352948069572449,
      0.9279773235321045,
      0.9365283250808716,
      0.916000485420227,
      0.9174370765686035,
      0.9271565675735474,
      0.9283287525177002,
      0.9172987937927246,
      0.9216612577438354,
      0.931688666343689,
      0.9288626909255981,
      0.9301442503929138,
      0.9353078007698059,
      0.9375488758087158,
      0.9340853691101074,
      0.9427233934402466,
      0.9424244165420532,
      0.939629852771759,
      0.9431169033050537,
      0.9443793296813965,
      0.9432148933410645,
      0.9385238289833069,
      0.9422625303268433,
      0.9429691433906555,
      0.9405081868171692,
      0.9371737241744995,
      0.9437549114227295,
      0.9485228061676025,
      0.9416249990463257,
      0.9390422701835632,
      0.9441196322441101,
      0.9454360604286194,
      0.9326502680778503,
      0.9390418529510498,
      0.9387444257736206,
      0.9253803491592407,
      0.9114104509353638,
      0.9126244783401489,
      0.9989472031593323,
      0.9998215436935425,
      0.9998769164085388,
      0.9999265670776367,
      0.9999514818191528,
      0.9999489188194275,
      0.9999734163284302,
      0.9999624490737915,
      0.9999594688415527,
      0.9999201893806458,
      0.9998229742050171,
      0.9993495941162109,
      0.9906274676322937,
      0.966772198677063,
      0.9471015930175781,
      0.9414470791816711,
      0.9590503573417664,
      0.9778115749359131,
      0.9955765008926392,
      0.9998390078544617,
      0.9999122023582458,
      0.9999670386314392,
      0.9999575614929199,
      0.9999818205833435,
      0.9999688863754272,
      0.9999452233314514,
      0.9997838735580444,
      0.9998692274093628,
      0.9999513030052185,
      0.9999697804450989,
      0.999965250492096,
      0.9999785423278809,
      0.9999658465385437,
      0.9999690055847168,
      0.9999579787254333,
      0.9999411106109619,
      0.9998811483383179,
      0.9998042583465576,
      0.9998630881309509,
      0.9998764395713806,
      0.9999443888664246,
      0.9998228549957275,
      0.9998205900192261,
      0.9994961023330688,
      0.9939393997192383,
      0.9887182116508484,
      0.9988629817962646,
      0.999625027179718,
      0.9998130798339844,
      0.9969015717506409,
      0.996929943561554,
      0.9840508699417114,
      0.9730795621871948,
      0.9921171069145203,
      0.9879077672958374,
      0.9910500049591064,
      0.9986101984977722,
      0.9995271563529968,
      0.9998161196708679,
      0.999927818775177,
      0.999908447265625,
      0.9998729228973389,
      0.9995726346969604,
      0.9995027184486389,
      0.9997660517692566,
      0.995484471321106,
      0.9901285171508789,
      0.9639668464660645,
      0.9515999555587769,
      0.9736446142196655,
      0.9644119739532471,
      0.9769065380096436,
      0.9909899830818176,
      0.9975293874740601,
      0.998839259147644,
      0.9998561143875122,
      0.9999485015869141,
      0.9999794363975525,
      0.9999698400497437,
      0.9999724626541138,
      0.9999693632125854,
      0.9999684691429138,
      0.9999686479568481,
      0.9999004602432251,
      0.9998094439506531,
      0.9998119473457336,
      0.9998551607131958,
      0.9999334812164307,
      0.9999517202377319,
      0.9999533295631409,
      0.9999579191207886,
      0.9999479055404663,
      0.9999582171440125,
      0.9999036192893982,
      0.9998523592948914,
      0.9973026514053345,
      0.9858017563819885,
      0.9679796695709229,
      0.9607597589492798,
      0.958571195602417,
      0.9465683698654175
    ],
    [
      0.8673354387283325,
      0.9101592898368835,
      0.9093004465103149,
      0.9083110094070435,
      0.9289630651473999,
      0.9311621785163879,
      0.9327524304389954,
      0.9316107034683228,
      0.9432841539382935,
      0.9356468319892883,
      0.941740870475769,
      0.9442336559295654,
      0.9415736198425293,
      0.9378862380981445,
      0.9451184272766113,
      0.9475623965263367,
      0.9492505788803101,
      0.9476433992385864,
      0.9494537711143494,
      0.9503917694091797,
      0.9479753375053406,
      0.9463404417037964,
      0.9507544636726379,
      0.9536838531494141,
      0.9440410137176514,
      0.9428359866142273,
      0.9469287395477295,
      0.9481021165847778,
      0.9363815784454346,
      0.9394683837890625,
      0.9478645920753479,
      0.9475533962249756,
      0.9375249147415161,
      0.9395579099655151,
      0.9543904066085815,
      0.955228328704834,
      0.9501751065254211,
      0.9562606811523438,
      0.9685920476913452,
      0.9731849431991577,
      0.9645700454711914,
      0.9766610264778137,
      0.9665185213088989,
      0.9599934816360474,
      0.9569872617721558,
      0.9552635550498962,
      0.9464667439460754,
      0.9422481060028076,
      0.9463382959365845,
      0.9290504455566406,
      0.9340961575508118,
      0.9395558834075928,
      0.9373976588249207,
      0.9299513101577759,
      0.9336251020431519,
      0.9396374821662903,
      0.9370303153991699,
      0.9384635090827942,
      0.9427647590637207,
      0.9431654810905457,
      0.9406530857086182,
      0.9482696056365967,
      0.9472456574440002,
      0.9441670179367065,
      0.9478275775909424,
      0.9486464262008667,
      0.9471250772476196,
      0.9439363479614258,
      0.9468094110488892,
      0.9470129013061523,
      0.9448076486587524,
      0.9413150548934937,
      0.947507381439209,
      0.9528026580810547,
      0.9465644359588623,
      0.9448419809341431,
      0.948989987373352,
      0.9510267972946167,
      0.9395091533660889,
      0.9455794095993042,
      0.9446144700050354,
      0.9329922199249268,
      0.9216526746749878,
      0.9229665398597717,
      0.9989641904830933,
      0.9998242259025574,
      0.9998781085014343,
      0.999926745891571,
      0.9999524354934692,
      0.9999477863311768,
      0.9999740719795227,
      0.9999633431434631,
      0.9999591708183289,
      0.999920666217804,
      0.9998146295547485,
      0.9993149638175964,
      0.9906502962112427,
      0.9697093963623047,
      0.9502017498016357,
      0.9458132982254028,
      0.9627403020858765,
      0.9788728952407837,
      0.9953388571739197,
      0.9998313784599304,
      0.9999089241027832,
      0.9999669790267944,
      0.9999575614929199,
      0.9999819993972778,
      0.999968945980072,
      0.9999460577964783,
      0.9997873902320862,
      0.9998700022697449,
      0.9999515414237976,
      0.9999703764915466,
      0.9999661445617676,
      0.9999791979789734,
      0.999966561794281,
      0.9999685287475586,
      0.9999582171440125,
      0.9999412298202515,
      0.9998781681060791,
      0.9998031258583069,
      0.9998632073402405,
      0.9998774528503418,
      0.9999446272850037,
      0.9998232126235962,
      0.9998164176940918,
      0.9995009899139404,
      0.9939836859703064,
      0.9884958267211914,
      0.9987198710441589,
      0.9995633959770203,
      0.9997928142547607,
      0.9965421557426453,
      0.9966654777526855,
      0.9844276905059814,
      0.9732606410980225,
      0.9922005534172058,
      0.9883784055709839,
      0.989770233631134,
      0.9986808896064758,
      0.9995468258857727,
      0.9998186826705933,
      0.9999319911003113,
      0.9999052286148071,
      0.999859094619751,
      0.9995360970497131,
      0.999439001083374,
      0.9997580647468567,
      0.9953107833862305,
      0.9900832176208496,
      0.9666942954063416,
      0.9552398920059204,
      0.9741494655609131,
      0.9664083123207092,
      0.9782425165176392,
      0.9911528825759888,
      0.9974333047866821,
      0.9988003373146057,
      0.999859094619751,
      0.9999493360519409,
      0.9999794960021973,
      0.9999697804450989,
      0.9999727606773376,
      0.9999698400497437,
      0.9999687671661377,
      0.9999690651893616,
      0.9999015927314758,
      0.9998090267181396,
      0.9998131990432739,
      0.9998558163642883,
      0.9999335408210754,
      0.9999523758888245,
      0.9999538660049438,
      0.9999586939811707,
      0.9999489784240723,
      0.9999590516090393,
      0.9999058842658997,
      0.9998517036437988,
      0.9972615242004395,
      0.9866605401039124,
      0.9713926911354065,
      0.9638676047325134,
      0.9611682891845703,
      0.9518731832504272
    ],
    [
      0.8861452341079712,
      0.9242690205574036,
      0.923444390296936,
      0.9237853288650513,
      0.9400551915168762,
      0.9405299425125122,
      0.9437903761863708,
      0.9432398676872253,
      0.9517858028411865,
      0.9443002343177795,
      0.9512310028076172,
      0.952613353729248,
      0.948883056640625,
      0.9450852870941162,
      0.9525150656700134,
      0.9539200067520142,
      0.9546912908554077,
      0.953319787979126,
      0.9552077054977417,
      0.9562200307846069,
      0.9536502957344055,
      0.9530808925628662,
      0.9569300413131714,
      0.9597911834716797,
      0.952739417552948,
      0.9527402520179749,
      0.9557202458381653,
      0.9568288922309875,
      0.9500272870063782,
      0.9524918794631958,
      0.958786129951477,
      0.9585765600204468,
      0.9528982639312744,
      0.953856885433197,
      0.9651695489883423,
      0.9653323888778687,
      0.9601669311523438,
      0.9654890298843384,
      0.9752359390258789,
      0.9795840382575989,
      0.974600076675415,
      0.9820598363876343,
      0.9745925664901733,
      0.9685145020484924,
      0.9659170508384705,
      0.9644824266433716,
      0.9569963812828064,
      0.9554097056388855,
      0.9560122489929199,
      0.943051278591156,
      0.9481322765350342,
      0.9508870244026184,
      0.9467554092407227,
      0.9408072233200073,
      0.9453444480895996,
      0.9479109048843384,
      0.94525146484375,
      0.9476222991943359,
      0.950472354888916,
      0.9497690200805664,
      0.9474421739578247,
      0.9549616575241089,
      0.9535053968429565,
      0.949777364730835,
      0.954872190952301,
      0.9547863006591797,
      0.9530459046363831,
      0.9511248469352722,
      0.9536930322647095,
      0.9536615014076233,
      0.9515056610107422,
      0.9484710693359375,
      0.9541850090026855,
      0.9596970081329346,
      0.9533588886260986,
      0.95319002866745,
      0.9559999704360962,
      0.9583830833435059,
      0.9478835463523865,
      0.9531934261322021,
      0.9521707892417908,
      0.9421719312667847,
      0.9327090978622437,
      0.932960033416748,
      0.9989859461784363,
      0.9998270869255066,
      0.9998802542686462,
      0.9999265074729919,
      0.9999527335166931,
      0.999948263168335,
      0.9999745488166809,
      0.9999639987945557,
      0.999959409236908,
      0.9999215006828308,
      0.9998219013214111,
      0.9993277192115784,
      0.9912122488021851,
      0.9733331203460693,
      0.9546501636505127,
      0.9518604874610901,
      0.9671191573143005,
      0.9807313680648804,
      0.995337188243866,
      0.9998277425765991,
      0.9999021291732788,
      0.9999663829803467,
      0.9999577403068542,
      0.9999822378158569,
      0.9999690651893616,
      0.9999470710754395,
      0.9997919797897339,
      0.9998712539672852,
      0.9999521374702454,
      0.999970555305481,
      0.9999667406082153,
      0.9999798536300659,
      0.9999668002128601,
      0.9999676942825317,
      0.9999590516090393,
      0.999941885471344,
      0.9998785257339478,
      0.9998024106025696,
      0.9998639225959778,
      0.9998785257339478,
      0.9999454021453857,
      0.9998260736465454,
      0.9998190999031067,
      0.9994940161705017,
      0.994108259677887,
      0.989091157913208,
      0.9985964298248291,
      0.9995291233062744,
      0.999779224395752,
      0.9965110421180725,
      0.9966456294059753,
      0.9851263761520386,
      0.9742351770401001,
      0.9924996495246887,
      0.9889670014381409,
      0.9894436001777649,
      0.9987553954124451,
      0.9995667934417725,
      0.9998217821121216,
      0.9999314546585083,
      0.9999048709869385,
      0.9998500943183899,
      0.9994907975196838,
      0.9994288682937622,
      0.9997531771659851,
      0.9952573776245117,
      0.9904310703277588,
      0.9712115526199341,
      0.9605532288551331,
      0.9761345386505127,
      0.9693432450294495,
      0.9800042510032654,
      0.9917070865631104,
      0.9975073933601379,
      0.9987580180168152,
      0.9998627305030823,
      0.9999503493309021,
      0.9999799132347107,
      0.999970018863678,
      0.9999734163284302,
      0.9999704360961914,
      0.9999691843986511,
      0.999969482421875,
      0.9999026656150818,
      0.9998090863227844,
      0.9998145699501038,
      0.9998561143875122,
      0.9999334216117859,
      0.9999528527259827,
      0.9999548196792603,
      0.9999590516090393,
      0.9999502301216125,
      0.9999596476554871,
      0.999908983707428,
      0.9998493790626526,
      0.9972222447395325,
      0.9877736568450928,
      0.9753170013427734,
      0.9680973291397095,
      0.964515209197998,
      0.9589101076126099
    ],
    [
      0.9093549847602844,
      0.9402779340744019,
      0.9396826028823853,
      0.9419527649879456,
      0.9526974558830261,
      0.9525437355041504,
      0.9563100337982178,
      0.9575635194778442,
      0.9617429971694946,
      0.9555927515029907,
      0.9619197249412537,
      0.9622570276260376,
      0.9591784477233887,
      0.9558500647544861,
      0.9631005525588989,
      0.96288001537323,
      0.9643402099609375,
      0.9617273211479187,
      0.9636201858520508,
      0.9658247232437134,
      0.963767409324646,
      0.9623039364814758,
      0.9649795293807983,
      0.968744158744812,
      0.9635868072509766,
      0.963703989982605,
      0.9664837121963501,
      0.9678769707679749,
      0.9632534980773926,
      0.9653459787368774,
      0.9708486199378967,
      0.970353901386261,
      0.9667642712593079,
      0.9673135876655579,
      0.9754668474197388,
      0.9749895930290222,
      0.9705187082290649,
      0.9759097099304199,
      0.982170820236206,
      0.9853719472885132,
      0.982704222202301,
      0.9869204163551331,
      0.9815056324005127,
      0.9766075611114502,
      0.9759045839309692,
      0.9747374653816223,
      0.9683210849761963,
      0.968596339225769,
      0.9680922031402588,
      0.959023654460907,
      0.9620833992958069,
      0.9637008309364319,
      0.9594082832336426,
      0.9524698257446289,
      0.9583625197410583,
      0.9590585827827454,
      0.9562153816223145,
      0.9586811065673828,
      0.9602598547935486,
      0.9586114883422852,
      0.9568829536437988,
      0.9639723896980286,
      0.9634614586830139,
      0.9596858620643616,
      0.9646108746528625,
      0.9637554883956909,
      0.9616106748580933,
      0.9608475565910339,
      0.9622289538383484,
      0.9628787040710449,
      0.9606186747550964,
      0.9592840671539307,
      0.9631891250610352,
      0.9683495163917542,
      0.9632929563522339,
      0.9639259576797485,
      0.9650526642799377,
      0.9677820205688477,
      0.9597339630126953,
      0.9634214639663696,
      0.9620752334594727,
      0.9545596837997437,
      0.9462460875511169,
      0.9439184665679932,
      0.999005913734436,
      0.9998294711112976,
      0.9998819828033447,
      0.9999266266822815,
      0.9999534487724304,
      0.9999490976333618,
      0.9999750852584839,
      0.9999635815620422,
      0.9999599456787109,
      0.999923586845398,
      0.9998250007629395,
      0.9994869828224182,
      0.9925415515899658,
      0.9791420102119446,
      0.9624252319335938,
      0.961601734161377,
      0.9738861918449402,
      0.9843393564224243,
      0.9957981109619141,
      0.999833881855011,
      0.9999039173126221,
      0.9999672174453735,
      0.999958336353302,
      0.999982476234436,
      0.9999693036079407,
      0.9999474883079529,
      0.9997948408126831,
      0.9998717308044434,
      0.9999521970748901,
      0.9999708533287048,
      0.9999672770500183,
      0.9999804496765137,
      0.9999674558639526,
      0.9999681711196899,
      0.9999598264694214,
      0.9999441504478455,
      0.9998805522918701,
      0.9998020529747009,
      0.9998632073402405,
      0.9998803734779358,
      0.9999455809593201,
      0.9998327493667603,
      0.9998189806938171,
      0.9995262026786804,
      0.994629979133606,
      0.990871787071228,
      0.9986515045166016,
      0.9996021389961243,
      0.9997896552085876,
      0.9969807863235474,
      0.9968316555023193,
      0.9867029190063477,
      0.9763370752334595,
      0.993014395236969,
      0.9901741147041321,
      0.9913203716278076,
      0.9988659620285034,
      0.9996094703674316,
      0.9998264312744141,
      0.9999339580535889,
      0.9999049305915833,
      0.9998418092727661,
      0.9994692802429199,
      0.9994666576385498,
      0.9997670650482178,
      0.9957177639007568,
      0.9917327761650085,
      0.9778162837028503,
      0.9693074226379395,
      0.980286180973053,
      0.9748069643974304,
      0.9832149744033813,
      0.9924451112747192,
      0.9978277683258057,
      0.9987285733222961,
      0.9998697638511658,
      0.9999504089355469,
      0.999980628490448,
      0.9999706149101257,
      0.9999728798866272,
      0.9999708533287048,
      0.9999696016311646,
      0.9999697208404541,
      0.9999034404754639,
      0.9998089075088501,
      0.9998152256011963,
      0.9998570084571838,
      0.9999340772628784,
      0.9999527335166931,
      0.9999545216560364,
      0.9999601244926453,
      0.9999493360519409,
      0.9999614357948303,
      0.9999139308929443,
      0.9998636245727539,
      0.9974567890167236,
      0.9899141192436218,
      0.9807544946670532,
      0.9740670919418335,
      0.9703785181045532,
      0.9675679802894592
    ],
    [
      0.932546079158783,
      0.9563204050064087,
      0.9565725922584534,
      0.9620254635810852,
      0.9676088690757751,
      0.968237578868866,
      0.9716168642044067,
      0.9741604924201965,
      0.9762675762176514,
      0.9706665277481079,
      0.9756678342819214,
      0.9763050675392151,
      0.9747791290283203,
      0.9708810448646545,
      0.9770292639732361,
      0.976284384727478,
      0.976867139339447,
      0.9745995998382568,
      0.9761306643486023,
      0.9776464700698853,
      0.9766503572463989,
      0.9752432703971863,
      0.9766964316368103,
      0.9795244932174683,
      0.9767374396324158,
      0.9759918451309204,
      0.9783947467803955,
      0.9789138436317444,
      0.9754801392555237,
      0.976956307888031,
      0.9808233380317688,
      0.980011522769928,
      0.9772188067436218,
      0.977354884147644,
      0.9827978610992432,
      0.9821972846984863,
      0.9788910150527954,
      0.9825734496116638,
      0.9871239066123962,
      0.9890961050987244,
      0.9874435663223267,
      0.9900549650192261,
      0.9864718317985535,
      0.982495129108429,
      0.9834330081939697,
      0.9827152490615845,
      0.9782202839851379,
      0.9795635938644409,
      0.9789280295372009,
      0.9728736877441406,
      0.9750952124595642,
      0.9761238098144531,
      0.9725645184516907,
      0.9666138887405396,
      0.9710800647735596,
      0.9715748429298401,
      0.9690977334976196,
      0.9712038636207581,
      0.9734852313995361,
      0.9709354043006897,
      0.9694302082061768,
      0.9756091237068176,
      0.9757378697395325,
      0.9723597764968872,
      0.9773377180099487,
      0.9768214225769043,
      0.9755595922470093,
      0.9751728773117065,
      0.9750638604164124,
      0.9762457609176636,
      0.9746298789978027,
      0.9750884771347046,
      0.975698709487915,
      0.9789902567863464,
      0.9763002991676331,
      0.9754766225814819,
      0.976555347442627,
      0.9774133563041687,
      0.9728886485099792,
      0.9741919636726379,
      0.9729249477386475,
      0.966938853263855,
      0.9602982997894287,
      0.955156683921814,
      0.9990081787109375,
      0.9998306035995483,
      0.9998833537101746,
      0.9999274611473083,
      0.9999536871910095,
      0.9999501705169678,
      0.9999759793281555,
      0.9999648928642273,
      0.9999620318412781,
      0.9999284744262695,
      0.9998445510864258,
      0.9996743202209473,
      0.9947850704193115,
      0.9867175817489624,
      0.9754593968391418,
      0.9756746292114258,
      0.9832380414009094,
      0.9896812438964844,
      0.9969428181648254,
      0.999850869178772,
      0.9999114274978638,
      0.999969482421875,
      0.9999604225158691,
      0.9999831914901733,
      0.9999703764915466,
      0.9999487400054932,
      0.9997993111610413,
      0.999873697757721,
      0.9999533891677856,
      0.9999715089797974,
      0.9999679327011108,
      0.9999809265136719,
      0.9999682903289795,
      0.9999693632125854,
      0.9999597668647766,
      0.9999474883079529,
      0.9998845458030701,
      0.9998061060905457,
      0.9998651742935181,
      0.9998828172683716,
      0.9999483227729797,
      0.9998422265052795,
      0.9998420476913452,
      0.9995952844619751,
      0.995819628238678,
      0.9935985803604126,
      0.999023973941803,
      0.999767005443573,
      0.9998266100883484,
      0.9981100559234619,
      0.9978263974189758,
      0.9901766777038574,
      0.9813254475593567,
      0.9937165975570679,
      0.9916756749153137,
      0.9930819869041443,
      0.9989201426506042,
      0.9996353983879089,
      0.99983811378479,
      0.9999373555183411,
      0.9999105930328369,
      0.999851405620575,
      0.9996339678764343,
      0.9996081590652466,
      0.9998072385787964,
      0.9968821406364441,
      0.9943141341209412,
      0.9859644770622253,
      0.9812943935394287,
      0.9874856472015381,
      0.9841041564941406,
      0.988605260848999,
      0.9942914247512817,
      0.9985383749008179,
      0.9991769194602966,
      0.999883770942688,
      0.9999545216560364,
      0.9999819993972778,
      0.9999715685844421,
      0.9999727606773376,
      0.9999706149101257,
      0.9999690055847168,
      0.9999698996543884,
      0.9999043941497803,
      0.9998094439506531,
      0.9998167157173157,
      0.9998588562011719,
      0.9999351501464844,
      0.9999536275863647,
      0.9999558329582214,
      0.9999616146087646,
      0.9999510645866394,
      0.9999643564224243,
      0.9999232292175293,
      0.9998871088027954,
      0.9982924461364746,
      0.9937137961387634,
      0.9876260757446289,
      0.9829320311546326,
      0.9789175987243652,
      0.9767823219299316
    ],
    [
      0.953792154788971,
      0.9704135656356812,
      0.9712210893630981,
      0.9775282144546509,
      0.9808160662651062,
      0.9819786548614502,
      0.9845685958862305,
      0.9859649538993835,
      0.9866962432861328,
      0.9843845367431641,
      0.9864526987075806,
      0.9862756133079529,
      0.9857956767082214,
      0.9842305183410645,
      0.9870054125785828,
      0.9862867593765259,
      0.9862917065620422,
      0.9853942394256592,
      0.9852843880653381,
      0.9863346815109253,
      0.9857184886932373,
      0.9845381379127502,
      0.985491156578064,
      0.9872905611991882,
      0.9859018325805664,
      0.9853092432022095,
      0.9870361089706421,
      0.9869387149810791,
      0.9853076934814453,
      0.9863254427909851,
      0.9883424639701843,
      0.9873567223548889,
      0.9858655333518982,
      0.9864385724067688,
      0.988570511341095,
      0.9878308773040771,
      0.9859684705734253,
      0.9887929558753967,
      0.9914408922195435,
      0.9924008250236511,
      0.9913111925125122,
      0.9929729700088501,
      0.9910359978675842,
      0.988337516784668,
      0.9898003935813904,
      0.9896141290664673,
      0.9858627915382385,
      0.9874469637870789,
      0.9867926239967346,
      0.9836492538452148,
      0.984982967376709,
      0.9852477312088013,
      0.982799768447876,
      0.9802427291870117,
      0.9822264909744263,
      0.9818120002746582,
      0.9813214540481567,
      0.9833332300186157,
      0.9842586517333984,
      0.9820057153701782,
      0.9822617173194885,
      0.9850624203681946,
      0.98530113697052,
      0.9844899773597717,
      0.9864792823791504,
      0.9860925078392029,
      0.9857346415519714,
      0.9855482578277588,
      0.9853413701057434,
      0.9861992001533508,
      0.9852520227432251,
      0.9859374165534973,
      0.9856281876564026,
      0.9865866899490356,
      0.9852925539016724,
      0.9846153259277344,
      0.9847312569618225,
      0.984912097454071,
      0.9816906452178955,
      0.9819595813751221,
      0.9806088209152222,
      0.9761887192726135,
      0.9717085957527161,
      0.9651157259941101,
      0.9990177154541016,
      0.9998321533203125,
      0.9998844861984253,
      0.9999281167984009,
      0.9999551177024841,
      0.9999520778656006,
      0.9999773502349854,
      0.9999661445617676,
      0.9999623894691467,
      0.9999337196350098,
      0.9998641014099121,
      0.9998288154602051,
      0.9970569014549255,
      0.9923809170722961,
      0.9861139059066772,
      0.9856175184249878,
      0.9903092384338379,
      0.994280993938446,
      0.9983999133110046,
      0.9998924136161804,
      0.999931275844574,
      0.9999731779098511,
      0.9999639987945557,
      0.9999842643737793,
      0.9999715089797974,
      0.9999497532844543,
      0.9998022317886353,
      0.9998747706413269,
      0.9999539256095886,
      0.9999719262123108,
      0.9999681711196899,
      0.9999817609786987,
      0.9999675154685974,
      0.9999704957008362,
      0.9999600648880005,
      0.999950647354126,
      0.9998897910118103,
      0.9998044967651367,
      0.9998663663864136,
      0.9998840093612671,
      0.9999511241912842,
      0.9998503923416138,
      0.9998620748519897,
      0.9996684193611145,
      0.9969140887260437,
      0.9958672523498535,
      0.9994916319847107,
      0.9998630881309509,
      0.999890148639679,
      0.9990370869636536,
      0.9989285469055176,
      0.9936821460723877,
      0.987502932548523,
      0.9946767091751099,
      0.9935480356216431,
      0.9949844479560852,
      0.9989683032035828,
      0.9996427297592163,
      0.9998437166213989,
      0.9999399781227112,
      0.9999226927757263,
      0.9998886585235596,
      0.9998053312301636,
      0.9997901320457458,
      0.9998711347579956,
      0.9985713958740234,
      0.9969943165779114,
      0.991954505443573,
      0.9893764853477478,
      0.9931864738464355,
      0.9913477301597595,
      0.9934306740760803,
      0.9971317052841187,
      0.9994251728057861,
      0.9995914697647095,
      0.9999077916145325,
      0.9999589323997498,
      0.9999833106994629,
      0.9999720454216003,
      0.999973475933075,
      0.9999714493751526,
      0.9999698400497437,
      0.9999708533287048,
      0.9999061226844788,
      0.9998095035552979,
      0.99981689453125,
      0.9998602271080017,
      0.9999368786811829,
      0.9999551773071289,
      0.9999579191207886,
      0.9999617338180542,
      0.9999527335166931,
      0.9999674558639526,
      0.9999350905418396,
      0.9999257922172546,
      0.9991982579231262,
      0.9970206618309021,
      0.9928867220878601,
      0.9893617630004883,
      0.9854790568351746,
      0.982902467250824
    ],
    [
      0.9697091579437256,
      0.980417788028717,
      0.9819723963737488,
      0.986684262752533,
      0.9875459671020508,
      0.9888293147087097,
      0.9907465577125549,
      0.9911333918571472,
      0.991523265838623,
      0.9905979037284851,
      0.9916951060295105,
      0.9912407994270325,
      0.991075873374939,
      0.9904252886772156,
      0.9922255873680115,
      0.9911385178565979,
      0.9909034371376038,
      0.9903745651245117,
      0.9901770353317261,
      0.9908877015113831,
      0.9901934266090393,
      0.9893826842308044,
      0.990162193775177,
      0.991454005241394,
      0.9907099604606628,
      0.990179717540741,
      0.9915329217910767,
      0.9918889999389648,
      0.9904398918151855,
      0.9911532402038574,
      0.9926749467849731,
      0.9920238256454468,
      0.9907040596008301,
      0.9914145469665527,
      0.9929867386817932,
      0.9922304749488831,
      0.9905626773834229,
      0.9927979111671448,
      0.9942187070846558,
      0.9948183298110962,
      0.9938586950302124,
      0.9951182007789612,
      0.9943695664405823,
      0.9925804734230042,
      0.9938250184059143,
      0.9939058423042297,
      0.9912652969360352,
      0.9918822646141052,
      0.9917430281639099,
      0.9897474646568298,
      0.99039226770401,
      0.990519106388092,
      0.9888790249824524,
      0.9879696369171143,
      0.9887357950210571,
      0.9881446957588196,
      0.9885109066963196,
      0.9893659949302673,
      0.9899277687072754,
      0.9883601665496826,
      0.9893969297409058,
      0.9902045726776123,
      0.9902973771095276,
      0.9902938008308411,
      0.9912903308868408,
      0.9909785985946655,
      0.9907563328742981,
      0.9907088875770569,
      0.9905872344970703,
      0.991051197052002,
      0.9905928373336792,
      0.9909566044807434,
      0.9905407428741455,
      0.9909595251083374,
      0.9902070760726929,
      0.989480197429657,
      0.9892576932907104,
      0.9891654253005981,
      0.9867424368858337,
      0.9865107536315918,
      0.9852097034454346,
      0.982316792011261,
      0.9789178371429443,
      0.9718059301376343,
      0.9990318417549133,
      0.9998337626457214,
      0.9998854398727417,
      0.9999285340309143,
      0.9999564290046692,
      0.9999533295631409,
      0.999977707862854,
      0.9999669194221497,
      0.9999642968177795,
      0.9999375343322754,
      0.9998825192451477,
      0.9999073147773743,
      0.9986980557441711,
      0.9962790608406067,
      0.9927527904510498,
      0.992473304271698,
      0.9952811002731323,
      0.9974595308303833,
      0.9993304014205933,
      0.9999244213104248,
      0.9999449849128723,
      0.9999758005142212,
      0.999966561794281,
      0.9999852180480957,
      0.9999724626541138,
      0.9999510049819946,
      0.9998046159744263,
      0.9998748302459717,
      0.9999544620513916,
      0.9999726414680481,
      0.9999687075614929,
      0.9999820590019226,
      0.999967634677887,
      0.999970555305481,
      0.9999600052833557,
      0.9999530911445618,
      0.9998906254768372,
      0.9998074769973755,
      0.9998676776885986,
      0.9998849630355835,
      0.9999529719352722,
      0.999853789806366,
      0.9998788237571716,
      0.9997467994689941,
      0.9982816576957703,
      0.99786776304245,
      0.9997540712356567,
      0.9999110102653503,
      0.9999277591705322,
      0.9996142983436584,
      0.9994987845420837,
      0.9961640238761902,
      0.9922286868095398,
      0.9966506361961365,
      0.9951145052909851,
      0.9965229034423828,
      0.9990273714065552,
      0.9996560215950012,
      0.9998495578765869,
      0.9999428987503052,
      0.9999346733093262,
      0.9999257922172546,
      0.9998955130577087,
      0.9998833537101746,
      0.999914824962616,
      0.9994097352027893,
      0.9988811612129211,
      0.9958384037017822,
      0.9947237372398376,
      0.9968284368515015,
      0.9958016276359558,
      0.9966319799423218,
      0.9988263249397278,
      0.999769926071167,
      0.9997866749763489,
      0.9999239444732666,
      0.9999618530273438,
      0.999984085559845,
      0.9999718070030212,
      0.9999734163284302,
      0.9999717473983765,
      0.9999703168869019,
      0.9999712705612183,
      0.999907374382019,
      0.999808669090271,
      0.9998164772987366,
      0.9998607039451599,
      0.9999382495880127,
      0.9999552965164185,
      0.9999588131904602,
      0.9999623894691467,
      0.9999531507492065,
      0.9999693632125854,
      0.9999426603317261,
      0.9999503493309021,
      0.9996639490127563,
      0.9988085627555847,
      0.9963957071304321,
      0.9934245944023132,
      0.9900387525558472,
      0.9868355989456177
    ],
    [
      0.9786534309387207,
      0.9857993125915527,
      0.9872574806213379,
      0.9907770156860352,
      0.9911202192306519,
      0.992190957069397,
      0.9939728379249573,
      0.9943307638168335,
      0.9944341778755188,
      0.9938277006149292,
      0.9951928853988647,
      0.9947835803031921,
      0.9944846630096436,
      0.9939715266227722,
      0.9958892464637756,
      0.9949782490730286,
      0.9944972395896912,
      0.9938049912452698,
      0.9937071204185486,
      0.9939342737197876,
      0.9932533502578735,
      0.9925782084465027,
      0.9934617877006531,
      0.9945372939109802,
      0.9942050576210022,
      0.9944172501564026,
      0.99534010887146,
      0.995455265045166,
      0.9944506883621216,
      0.9952166080474854,
      0.9960001707077026,
      0.9955053925514221,
      0.994603157043457,
      0.9949650168418884,
      0.9957860112190247,
      0.9950215816497803,
      0.9939016699790955,
      0.9950910210609436,
      0.9958675503730774,
      0.9962521195411682,
      0.9953411817550659,
      0.9963184595108032,
      0.9961169362068176,
      0.9949086904525757,
      0.9958796501159668,
      0.9959496855735779,
      0.994475245475769,
      0.9949062466621399,
      0.9948588013648987,
      0.9929640889167786,
      0.9939075112342834,
      0.9940568208694458,
      0.9922581911087036,
      0.9918566346168518,
      0.9928684234619141,
      0.9923737049102783,
      0.9918963313102722,
      0.9927423596382141,
      0.9934083223342896,
      0.991854190826416,
      0.9927099943161011,
      0.9934448003768921,
      0.9935490489006042,
      0.9932929873466492,
      0.9946920871734619,
      0.9943159818649292,
      0.9936948418617249,
      0.9941661953926086,
      0.9942775368690491,
      0.9940460920333862,
      0.9935171604156494,
      0.9943224787712097,
      0.9937794804573059,
      0.9934687614440918,
      0.9929522275924683,
      0.9922678470611572,
      0.9918454885482788,
      0.9915570020675659,
      0.9897692799568176,
      0.9897129535675049,
      0.9880369305610657,
      0.985982358455658,
      0.9835256934165955,
      0.9765410423278809,
      0.9990342855453491,
      0.999834418296814,
      0.9998850226402283,
      0.9999285936355591,
      0.9999570250511169,
      0.9999540448188782,
      0.9999783039093018,
      0.9999673366546631,
      0.9999651908874512,
      0.999939501285553,
      0.9998922348022461,
      0.9999404549598694,
      0.9994481205940247,
      0.9982965588569641,
      0.9963164329528809,
      0.9964455366134644,
      0.9979209303855896,
      0.9989995956420898,
      0.9996635317802429,
      0.9999414682388306,
      0.9999499917030334,
      0.9999769926071167,
      0.9999681711196899,
      0.9999858140945435,
      0.9999730587005615,
      0.9999515414237976,
      0.9998051524162292,
      0.9998744130134583,
      0.9999545812606812,
      0.9999728798866272,
      0.9999691247940063,
      0.9999824166297913,
      0.9999678134918213,
      0.9999706745147705,
      0.9999598860740662,
      0.9999541640281677,
      0.9998914003372192,
      0.9998080730438232,
      0.9998682737350464,
      0.9998852014541626,
      0.9999539256095886,
      0.9998556971549988,
      0.9998897314071655,
      0.9997966289520264,
      0.999008059501648,
      0.9991637468338013,
      0.9998542070388794,
      0.9999305605888367,
      0.9999446868896484,
      0.9998021721839905,
      0.999724805355072,
      0.9978026151657104,
      0.9951634407043457,
      0.9980506300926208,
      0.9964942932128906,
      0.9977086782455444,
      0.9991074800491333,
      0.9996834993362427,
      0.9998522400856018,
      0.999944806098938,
      0.9999425411224365,
      0.9999445676803589,
      0.9999331831932068,
      0.9999160766601562,
      0.999933660030365,
      0.9997404217720032,
      0.9995151162147522,
      0.9982014894485474,
      0.9977707862854004,
      0.9986734390258789,
      0.9980766773223877,
      0.9982423186302185,
      0.9993908405303955,
      0.9998748898506165,
      0.9998620748519897,
      0.9999327063560486,
      0.9999632239341736,
      0.9999843239784241,
      0.9999718070030212,
      0.9999734163284302,
      0.999971866607666,
      0.9999707937240601,
      0.9999717473983765,
      0.9999082088470459,
      0.9998081922531128,
      0.9998156428337097,
      0.9998612999916077,
      0.9999390840530396,
      0.9999557733535767,
      0.9999595880508423,
      0.9999629855155945,
      0.9999534487724304,
      0.9999704360961914,
      0.9999468326568604,
      0.9999628663063049,
      0.9998173117637634,
      0.9995266199111938,
      0.9981029033660889,
      0.9958397746086121,
      0.9931998252868652,
      0.9896055459976196
    ],
    [
      0.9838659763336182,
      0.9889923334121704,
      0.9904003143310547,
      0.9933847188949585,
      0.9935942888259888,
      0.994253396987915,
      0.9959707856178284,
      0.9965419769287109,
      0.9967400431632996,
      0.9960114359855652,
      0.9971692562103271,
      0.9970254898071289,
      0.9970148205757141,
      0.9962990880012512,
      0.9977361559867859,
      0.997407853603363,
      0.9969625473022461,
      0.9964428544044495,
      0.9964627027511597,
      0.9965665936470032,
      0.9959264993667603,
      0.9949988126754761,
      0.9958631992340088,
      0.9966244697570801,
      0.9965156316757202,
      0.9966233968734741,
      0.9972199201583862,
      0.9972853660583496,
      0.996742844581604,
      0.9971272349357605,
      0.9975977540016174,
      0.9973412752151489,
      0.996711015701294,
      0.9969430565834045,
      0.9972528219223022,
      0.9965744018554688,
      0.9958069324493408,
      0.9964296817779541,
      0.9968600273132324,
      0.9970654249191284,
      0.9961956739425659,
      0.9969522953033447,
      0.9971117973327637,
      0.9964109659194946,
      0.9970675706863403,
      0.9971639513969421,
      0.9963576197624207,
      0.9967714548110962,
      0.9967920184135437,
      0.9952368140220642,
      0.9963511824607849,
      0.9965275526046753,
      0.9949751496315002,
      0.994240403175354,
      0.9956702589988708,
      0.9953941106796265,
      0.9944228529930115,
      0.9952951669692993,
      0.9959034323692322,
      0.9945291876792908,
      0.9947648048400879,
      0.9959506988525391,
      0.9961273670196533,
      0.9954464435577393,
      0.9967708587646484,
      0.996749997138977,
      0.9960025548934937,
      0.9963387250900269,
      0.9966071248054504,
      0.9963498711585999,
      0.9958146810531616,
      0.9966939091682434,
      0.9964485764503479,
      0.9960758686065674,
      0.995631992816925,
      0.9949050545692444,
      0.9942723512649536,
      0.9936754107475281,
      0.9928423166275024,
      0.9922142624855042,
      0.9904010891914368,
      0.988464891910553,
      0.986819863319397,
      0.9800443649291992,
      0.9990426898002625,
      0.9998356103897095,
      0.9998851418495178,
      0.9999287724494934,
      0.9999575614929199,
      0.9999544620513916,
      0.9999787211418152,
      0.9999675750732422,
      0.9999658465385437,
      0.9999403953552246,
      0.9998968839645386,
      0.9999548196792603,
      0.999704897403717,
      0.9992903470993042,
      0.99793541431427,
      0.9980255365371704,
      0.9988658428192139,
      0.9995070099830627,
      0.9998337030410767,
      0.9999500513076782,
      0.9999542832374573,
      0.9999776482582092,
      0.9999690055847168,
      0.9999860525131226,
      0.9999732971191406,
      0.9999521970748901,
      0.999805748462677,
      0.9998745918273926,
      0.9999545216560364,
      0.9999731183052063,
      0.9999693632125854,
      0.9999823570251465,
      0.9999676942825317,
      0.999970555305481,
      0.9999596476554871,
      0.9999542832374573,
      0.999893069267273,
      0.9998068809509277,
      0.9998679757118225,
      0.999885082244873,
      0.9999544620513916,
      0.9998568296432495,
      0.9998970627784729,
      0.9998267889022827,
      0.9993724822998047,
      0.9995901584625244,
      0.9998953342437744,
      0.9999388456344604,
      0.9999534487724304,
      0.9998761415481567,
      0.9998286962509155,
      0.9988725185394287,
      0.9975134134292603,
      0.9988064765930176,
      0.9977735877037048,
      0.9984388947486877,
      0.999189555644989,
      0.9997037649154663,
      0.9998560547828674,
      0.9999467730522156,
      0.9999471306800842,
      0.9999542236328125,
      0.9999510645866394,
      0.9999327659606934,
      0.9999428391456604,
      0.9998733997344971,
      0.9997888803482056,
      0.9990872144699097,
      0.9988918304443359,
      0.9992967844009399,
      0.998919665813446,
      0.9989310503005981,
      0.9996269345283508,
      0.9999186992645264,
      0.9998959302902222,
      0.9999366998672485,
      0.9999635815620422,
      0.9999844431877136,
      0.9999715685844421,
      0.9999735355377197,
      0.9999719858169556,
      0.9999709725379944,
      0.9999719262123108,
      0.9999087452888489,
      0.9998074173927307,
      0.9998144507408142,
      0.9998610019683838,
      0.9999393820762634,
      0.999957799911499,
      0.9999600052833557,
      0.9999634027481079,
      0.99995356798172,
      0.9999709129333496,
      0.9999480843544006,
      0.9999687075614929,
      0.9998725056648254,
      0.9997572898864746,
      0.9989960193634033,
      0.9973466396331787,
      0.9957206845283508,
      0.992546796798706
    ]
  ],
  "rfd_device": "NVIDIA A30",
  "rfd_time": 51,
  "rfd_con_ref_pdb_idx": [],
  "rfd_con_hal_pdb_idx": [],
  "rfd_con_ref_idx0": [],
  "rfd_con_hal_idx0": [],
  "rfd_complex_con_ref_pdb_idx": "[('X', 282), ('X', 283), ('X', 284), ('X', 285), ('X', 286), ('X', 287), ('X', 288), ('X', 289), ('X', 290), ('X', 291), ('X', 292), ('X', 293), ('X', 294), ('X', 295), ('X', 296), ('X', 297), ('X', 298), ('X', 299), ('X', 300), ('X', 301), ('X', 302), ('X', 303), ('X', 304), ('X', 305), ('X', 306), ('X', 307), ('X', 308), ('X', 309), ('X', 310), ('X', 311), ('X', 312), ('X', 313), ('X', 314), ('X', 315), ('X', 316), ('X', 317), ('X', 318), ('X', 319), ('X', 320), ('X', 321), ('X', 322), ('X', 323), ('X', 324), ('X', 325), ('X', 326), ('X', 327), ('X', 328), ('X', 329), ('X', 330), ('X', 331), ('X', 332), ('X', 333), ('X', 334), ('X', 335), ('X', 336), ('X', 337), ('X', 338), ('X', 339), ('X', 340), ('X', 341), ('X', 342), ('X', 343), ('X', 344), ('X', 345), ('X', 346), ('X', 347), ('X', 348), ('X', 349), ('X', 350), ('X', 351), ('X', 352), ('X', 353), ('X', 354), ('X', 355), ('X', 356), ('X', 357), ('X', 358), ('X', 359), ('X', 360), ('X', 361), ('X', 362), ('X', 363), ('X', 364), ('X', 365), ('X', 366), ('X', 367), ('X', 368), ('X', 369), ('X', 370), ('X', 371), ('X', 372), ('X', 373), ('X', 374), ('X', 375), ('X', 376), ('X', 377), ('X', 378), ('X', 379), ('X', 380), ('X', 381), ('X', 382)]",
  "rfd_complex_con_hal_pdb_idx": "[('B', 85), ('B', 86), ('B', 87), ('B', 88), ('B', 89), ('B', 90), ('B', 91), ('B', 92), ('B', 93), ('B', 94), ('B', 95), ('B', 96), ('B', 97), ('B', 98), ('B', 99), ('B', 100), ('B', 101), ('B', 102), ('B', 103), ('B', 104), ('B', 105), ('B', 106), ('B', 107), ('B', 108), ('B', 109), ('B', 110), ('B', 111), ('B', 112), ('B', 113), ('B', 114), ('B', 115), ('B', 116), ('B', 117), ('B', 118), ('B', 119), ('B', 120), ('B', 121), ('B', 122), ('B', 123), ('B', 124), ('B', 125), ('B', 126), ('B', 127), ('B', 128), ('B', 129), ('B', 130), ('B', 131), ('B', 132), ('B', 133), ('B', 134), ('B', 135), ('B', 136), ('B', 137), ('B', 138), ('B', 139), ('B', 140), ('B', 141), ('B', 142), ('B', 143), ('B', 144), ('B', 145), ('B', 146), ('B', 147), ('B', 148), ('B', 149), ('B', 150), ('B', 151), ('B', 152), ('B', 153), ('B', 154), ('B', 155), ('B', 156), ('B', 157), ('B', 158), ('B', 159), ('B', 160), ('B', 161), ('B', 162), ('B', 163), ('B', 164), ('B', 165), ('B', 166), ('B', 167), ('B', 168), ('B', 169), ('B', 170), ('B', 171), ('B', 172), ('B', 173), ('B', 174), ('B', 175), ('B', 176), ('B', 177), ('B', 178), ('B', 179), ('B', 180), ('B', 181), ('B', 182), ('B', 183), ('B', 184), ('B', 185)]",
  "rfd_receptor_con_ref_pdb_idx": "[('X', 282), ('X', 283), ('X', 284), ('X', 285), ('X', 286), ('X', 287), ('X', 288), ('X', 289), ('X', 290), ('X', 291), ('X', 292), ('X', 293), ('X', 294), ('X', 295), ('X', 296), ('X', 297), ('X', 298), ('X', 299), ('X', 300), ('X', 301), ('X', 302), ('X', 303), ('X', 304), ('X', 305), ('X', 306), ('X', 307), ('X', 308), ('X', 309), ('X', 310), ('X', 311), ('X', 312), ('X', 313), ('X', 314), ('X', 315), ('X', 316), ('X', 317), ('X', 318), ('X', 319), ('X', 320), ('X', 321), ('X', 322), ('X', 323), ('X', 324), ('X', 325), ('X', 326), ('X', 327), ('X', 328), ('X', 329), ('X', 330), ('X', 331), ('X', 332), ('X', 333), ('X', 334), ('X', 335), ('X', 336), ('X', 337), ('X', 338), ('X', 339), ('X', 340), ('X', 341), ('X', 342), ('X', 343), ('X', 344), ('X', 345), ('X', 346), ('X', 347), ('X', 348), ('X', 349), ('X', 350), ('X', 351), ('X', 352), ('X', 353), ('X', 354), ('X', 355), ('X', 356), ('X', 357), ('X', 358), ('X', 359), ('X', 360), ('X', 361), ('X', 362), ('X', 363), ('X', 364), ('X', 365), ('X', 366), ('X', 367), ('X', 368), ('X', 369), ('X', 370), ('X', 371), ('X', 372), ('X', 373), ('X', 374), ('X', 375), ('X', 376), ('X', 377), ('X', 378), ('X', 379), ('X', 380), ('X', 381), ('X', 382)]",
  "rfd_receptor_con_hal_pdb_idx": "[('B', 85), ('B', 86), ('B', 87), ('B', 88), ('B', 89), ('B', 90), ('B', 91), ('B', 92), ('B', 93), ('B', 94), ('B', 95), ('B', 96), ('B', 97), ('B', 98), ('B', 99), ('B', 100), ('B', 101), ('B', 102), ('B', 103), ('B', 104), ('B', 105), ('B', 106), ('B', 107), ('B', 108), ('B', 109), ('B', 110), ('B', 111), ('B', 112), ('B', 113), ('B', 114), ('B', 115), ('B', 116), ('B', 117), ('B', 118), ('B', 119), ('B', 120), ('B', 121), ('B', 122), ('B', 123), ('B', 124), ('B', 125), ('B', 126), ('B', 127), ('B', 128), ('B', 129), ('B', 130), ('B', 131), ('B', 132), ('B', 133), ('B', 134), ('B', 135), ('B', 136), ('B', 137), ('B', 138), ('B', 139), ('B', 140), ('B', 141), ('B', 142), ('B', 143), ('B', 144), ('B', 145), ('B', 146), ('B', 147), ('B', 148), ('B', 149), ('B', 150), ('B', 151), ('B', 152), ('B', 153), ('B', 154), ('B', 155), ('B', 156), ('B', 157), ('B', 158), ('B', 159), ('B', 160), ('B', 161), ('B', 162), ('B', 163), ('B', 164), ('B', 165), ('B', 166), ('B', 167), ('B', 168), ('B', 169), ('B', 170), ('B', 171), ('B', 172), ('B', 173), ('B', 174), ('B', 175), ('B', 176), ('B', 177), ('B', 178), ('B', 179), ('B', 180), ('B', 181), ('B', 182), ('B', 183), ('B', 184), ('B', 185)]",
  "rfd_complex_con_ref_idx0": [
    0,
    1,
    2,
    3,
    4,
    5,
    6,
    7,
    8,
    9,
    10,
    11,
    12,
    13,
    14,
    15,
    16,
    17,
    18,
    19,
    20,
    21,
    22,
    23,
    24,
    25,
    26,
    27,
    28,
    29,
    30,
    31,
    32,
    33,
    34,
    35,
    36,
    37,
    38,
    39,
    40,
    41,
    42,
    43,
    44,
    45,
    46,
    47,
    48,
    49,
    50,
    51,
    52,
    53,
    54,
    55,
    56,
    57,
    58,
    59,
    60,
    61,
    62,
    63,
    64,
    65,
    66,
    67,
    68,
    69,
    70,
    71,
    72,
    73,
    74,
    75,
    76,
    77,
    78,
    79,
    80,
    81,
    82,
    83,
    84,
    85,
    86,
    87,
    88,
    89,
    90,
    91,
    92,
    93,
    94,
    95,
    96,
    97,
    98,
    99,
    100
  ],
  "rfd_complex_con_hal_idx0": [
    84,
    85,
    86,
    87,
    88,
    89,
    90,
    91,
    92,
    93,
    94,
    95,
    96,
    97,
    98,
    99,
    100,
    101,
    102,
    103,
    104,
    105,
    106,
    107,
    108,
    109,
    110,
    111,
    112,
    113,
    114,
    115,
    116,
    117,
    118,
    119,
    120,
    121,
    122,
    123,
    124,
    125,
    126,
    127,
    128,
    129,
    130,
    131,
    132,
    133,
    134,
    135,
    136,
    137,
    138,
    139,
    140,
    141,
    142,
    143,
    144,
    145,
    146,
    147,
    148,
    149,
    150,
    151,
    152,
    153,
    154,
    155,
    156,
    157,
    158,
    159,
    160,
    161,
    162,
    163,
    164,
    165,
    166,
    167,
    168,
    169,
    170,
    171,
    172,
    173,
    174,
    175,
    176,
    177,
    178,
    179,
    180,
    181,
    182,
    183,
    184
  ],
  "rfd_receptor_con_ref_idx0": [
    0,
    1,
    2,
    3,
    4,
    5,
    6,
    7,
    8,
    9,
    10,
    11,
    12,
    13,
    14,
    15,
    16,
    17,
    18,
    19,
    20,
    21,
    22,
    23,
    24,
    25,
    26,
    27,
    28,
    29,
    30,
    31,
    32,
    33,
    34,
    35,
    36,
    37,
    38,
    39,
    40,
    41,
    42,
    43,
    44,
    45,
    46,
    47,
    48,
    49,
    50,
    51,
    52,
    53,
    54,
    55,
    56,
    57,
    58,
    59,
    60,
    61,
    62,
    63,
    64,
    65,
    66,
    67,
    68,
    69,
    70,
    71,
    72,
    73,
    74,
    75,
    76,
    77,
    78,
    79,
    80,
    81,
    82,
    83,
    84,
    85,
    86,
    87,
    88,
    89,
    90,
    91,
    92,
    93,
    94,
    95,
    96,
    97,
    98,
    99,
    100
  ],
  "rfd_receptor_con_hal_idx0": [
    0,
    1,
    2,
    3,
    4,
    5,
    6,
    7,
    8,
    9,
    10,
    11,
    12,
    13,
    14,
    15,
    16,
    17,
    18,
    19,
    20,
    21,
    22,
    23,
    24,
    25,
    26,
    27,
    28,
    29,
    30,
    31,
    32,
    33,
    34,
    35,
    36,
    37,
    38,
    39,
    40,
    41,
    42,
    43,
    44,
    45,
    46,
    47,
    48,
    49,
    50,
    51,
    52,
    53,
    54,
    55,
    56,
    57,
    58,
    59,
    60,
    61,
    62,
    63,
    64,
    65,
    66,
    67,
    68,
    69,
    70,
    71,
    72,
    73,
    74,
    75,
    76,
    77,
    78,
    79,
    80,
    81,
    82,
    83,
    84,
    85,
    86,
    87,
    88,
    89,
    90,
    91,
    92,
    93,
    94,
    95,
    96,
    97,
    98,
    99,
    100
  ],
  "rfd_inpaint_str": [
    false,
    false,
    false,
    false,
    false,
    false,
    false,
    false,
    false,
    false,
    false,
    false,
    false,
    false,
    false,
    false,
    false,
    false,
    false,
    false,
    false,
    false,
    false,
    false,
    false,
    false,
    false,
    false,
    false,
    false,
    false,
    false,
    false,
    false,
    false,
    false,
    false,
    false,
    false,
    false,
    false,
    false,
    false,
    false,
    false,
    false,
    false,
    false,
    false,
    false,
    false,
    false,
    false,
    false,
    false,
    false,
    false,
    false,
    false,
    false,
    false,
    false,
    false,
    false,
    false,
    false,
    false,
    false,
    false,
    false,
    false,
    false,
    false,
    false,
    false,
    false,
    false,
    false,
    false,
    false,
    false,
    false,
    false,
    false,
    true,
    true,
    true,
    true,
    true,
    true,
    true,
    true,
    true,
    true,
    true,
    true,
    true,
    true,
    true,
    true,
    true,
    true,
    true,
    true,
    true,
    true,
    true,
    true,
    true,
    true,
    true,
    true,
    true,
    true,
    true,
    true,
    true,
    true,
    true,
    true,
    true,
    true,
    true,
    true,
    true,
    true,
    true,
    true,
    true,
    true,
    true,
    true,
    true,
    true,
    true,
    true,
    true,
    true,
    true,
    true,
    true,
    true,
    true,
    true,
    true,
    true,
    true,
    true,
    true,
    true,
    true,
    true,
    true,
    true,
    true,
    true,
    true,
    true,
    true,
    true,
    true,
    true,
    true,
    true,
    true,
    true,
    true,
    true,
    true,
    true,
    true,
    true,
    true,
    true,
    true,
    true,
    true,
    true,
    true,
    true,
    true,
    true,
    true,
    true,
    true
  ],
  "rfd_inpaint_seq": [
    false,
    false,
    false,
    false,
    false,
    false,
    false,
    false,
    false,
    false,
    false,
    false,
    false,
    false,
    false,
    false,
    false,
    false,
    false,
    false,
    false,
    false,
    false,
    false,
    false,
    false,
    false,
    false,
    false,
    false,
    false,
    false,
    false,
    false,
    false,
    false,
    false,
    false,
    false,
    false,
    false,
    false,
    false,
    false,
    false,
    false,
    false,
    false,
    false,
    false,
    false,
    false,
    false,
    false,
    false,
    false,
    false,
    false,
    false,
    false,
    false,
    false,
    false,
    false,
    false,
    false,
    false,
    false,
    false,
    false,
    false,
    false,
    false,
    false,
    false,
    false,
    false,
    false,
    false,
    false,
    false,
    false,
    false,
    false,
    true,
    true,
    true,
    true,
    true,
    true,
    true,
    true,
    true,
    true,
    true,
    true,
    true,
    true,
    true,
    true,
    true,
    true,
    true,
    true,
    true,
    true,
    true,
    true,
    true,
    true,
    true,
    true,
    true,
    true,
    true,
    true,
    true,
    true,
    true,
    true,
    true,
    true,
    true,
    true,
    true,
    true,
    true,
    true,
    true,
    true,
    true,
    true,
    true,
    true,
    true,
    true,
    true,
    true,
    true,
    true,
    true,
    true,
    true,
    true,
    true,
    true,
    true,
    true,
    true,
    true,
    true,
    true,
    true,
    true,
    true,
    true,
    true,
    true,
    true,
    true,
    true,
    true,
    true,
    true,
    true,
    true,
    true,
    true,
    true,
    true,
    true,
    true,
    true,
    true,
    true,
    true,
    true,
    true,
    true,
    true,
    true,
    true,
    true,
    true,
    true
  ],
  "rfd_sampled_mask": [
    "X282-382/0",
    "84-84"
  ],
  "rfd_mask_1d": [
    false,
    false,
    false,
    false,
    false,
    false,
    false,
    false,
    false,
    false,
    false,
    false,
    false,
    false,
    false,
    false,
    false,
    false,
    false,
    false,
    false,
    false,
    false,
    false,
    false,
    false,
    false,
    false,
    false,
    false,
    false,
    false,
    false,
    false,
    false,
    false,
    false,
    false,
    false,
    false,
    false,
    false,
    false,
    false,
    false,
    false,
    false,
    false,
    false,
    false,
    false,
    false,
    false,
    false,
    false,
    false,
    false,
    false,
    false,
    false,
    false,
    false,
    false,
    false,
    false,
    false,
    false,
    false,
    false,
    false,
    false,
    false,
    false,
    false,
    false,
    false,
    false,
    false,
    false,
    false,
    false,
    false,
    false,
    false,
    true,
    true,
    true,
    true,
    true,
    true,
    true,
    true,
    true,
    true,
    true,
    true,
    true,
    true,
    true,
    true,
    true,
    true,
    true,
    true,
    true,
    true,
    true,
    true,
    true,
    true,
    true,
    true,
    true,
    true,
    true,
    true,
    true,
    true,
    true,
    true,
    true,
    true,
    true,
    true,
    true,
    true,
    true,
    true,
    true,
    true,
    true,
    true,
    true,
    true,
    true,
    true,
    true,
    true,
    true,
    true,
    true,
    true,
    true,
    true,
    true,
    true,
    true,
    true,
    true,
    true,
    true,
    true,
    true,
    true,
    true,
    true,
    true,
    true,
    true,
    true,
    true,
    true,
    true,
    true,
    true,
    true,
    true,
    true,
    true,
    true,
    true,
    true,
    true,
    true,
    true,
    true,
    true,
    true,
    true,
    true,
    true,
    true,
    true,
    true,
    true
  ]
}
```
