## Supplementary File 1 for "ProteinDJ: a high-performance and modular protein design pipeline": fold_91.json

```
{
  "fold_id": 91,
  "rfd_config": {
    "inference": {
      "input_pdb": "1www_trka.pdb",
      "num_designs": 25,
      "design_startnum": 75,
      "ckpt_override_path": null,
      "symmetry": null,
      "recenter": true,
      "radius": 10.0,
      "model_only_neighbors": false,
      "output_prefix": "./rfd_results/fold",
      "write_trajectory": false,
      "scaffold_guided": false,
      "model_runner": "SelfConditioning",
      "cautious": true,
      "align_motif": true,
      "symmetric_self_cond": true,
      "final_step": 1,
      "deterministic": false,
      "trb_save_ckpt_path": "/app/RFdiffusion/models/Complex_base_ckpt.pt",
      "schedule_directory_path": "/app/RFdiffusion/schedules",
      "model_directory_path": "/app/RFdiffusion/models"
    },
    "contigmap": {
      "contigs": [
        "X282-382/0 50-100"
      ],
      "inpaint_seq": null,
      "inpaint_str": null,
      "inpaint_str_helix": null,
      "inpaint_str_strand": null,
      "inpaint_str_loop": null,
      "provide_seq": null,
      "length": null
    },
    "model": {
      "n_extra_block": 4,
      "n_main_block": 32,
      "n_ref_block": 4,
      "d_msa": 256,
      "d_msa_full": 64,
      "d_pair": 128,
      "d_templ": 64,
      "n_head_msa": 8,
      "n_head_pair": 4,
      "n_head_templ": 4,
      "d_hidden": 32,
      "d_hidden_templ": 32,
      "p_drop": 0.15,
      "SE3_param_full": {
        "num_layers": 1,
        "num_channels": 32,
        "num_degrees": 2,
        "n_heads": 4,
        "div": 4,
        "l0_in_features": 8,
        "l0_out_features": 8,
        "l1_in_features": 3,
        "l1_out_features": 2,
        "num_edge_features": 32
      },
      "SE3_param_topk": {
        "num_layers": 1,
        "num_channels": 32,
        "num_degrees": 2,
        "n_heads": 4,
        "div": 4,
        "l0_in_features": 64,
        "l0_out_features": 64,
        "l1_in_features": 3,
        "l1_out_features": 2,
        "num_edge_features": 64
      },
      "freeze_track_motif": false,
      "use_motif_timestep": true
    },
    "diffuser": {
      "T": 50,
      "b_0": 0.01,
      "b_T": 0.07,
      "schedule_type": "linear",
      "so3_type": "igso3",
      "crd_scale": 0.25,
      "partial_T": null,
      "so3_schedule_type": "linear",
      "min_b": 1.5,
      "max_b": 2.5,
      "min_sigma": 0.02,
      "max_sigma": 1.5
    },
    "denoiser": {
      "noise_scale_ca": 0,
      "final_noise_scale_ca": 1,
      "ca_noise_schedule_type": "constant",
      "noise_scale_frame": 0,
      "final_noise_scale_frame": 1,
      "frame_noise_schedule_type": "constant"
    },
    "ppi": {
      "hotspot_res": [
        "X294",
        "X296",
        "X333"
      ]
    },
    "potentials": {
      "guiding_potentials": null,
      "guide_scale": 10,
      "guide_decay": "constant",
      "olig_inter_all": null,
      "olig_intra_all": null,
      "olig_custom_contact": null,
      "substrate": null
    },
    "contig_settings": {
      "ref_idx": null,
      "hal_idx": null,
      "idx_rf": null,
      "inpaint_seq_tensor": null
    },
    "preprocess": {
      "sidechain_input": false,
      "motif_sidechain_input": true,
      "d_t1d": 24,
      "d_t2d": 44,
      "prob_self_cond": 0.5,
      "str_self_cond": true,
      "predict_previous": false
    },
    "logging": {
      "inputs": false
    },
    "scaffoldguided": {
      "scaffoldguided": false,
      "target_pdb": false,
      "target_path": null,
      "scaffold_list": null,
      "scaffold_dir": null,
      "sampled_insertion": 0,
      "sampled_N": 0,
      "sampled_C": 0,
      "ss_mask": 0,
      "systematic": false,
      "target_ss": null,
      "target_adj": null,
      "mask_loops": true,
      "contig_crop": null
    }
  },
  "rfd_plddt": [
    [
      0.086356520652771,
      0.09110621362924576,
      0.09770098328590393,
      0.08894090354442596,
      0.07983101159334183,
      0.07924305647611618,
      0.07504686713218689,
      0.0775771290063858,
      0.0774356946349144,
      0.07862492650747299,
      0.07766664028167725,
      0.08158625662326813,
      0.08149977773427963,
      0.07993577420711517,
      0.07859949767589569,
      0.08501426875591278,
      0.08222589641809464,
      0.08474475145339966,
      0.08096525073051453,
      0.07839470356702805,
      0.07920856773853302,
      0.08030927181243896,
      0.07922448217868805,
      0.07708890736103058,
      0.0734577625989914,
      0.07739308476448059,
      0.07509995251893997,
      0.07236573845148087,
      0.0737389326095581,
      0.06797619163990021,
      0.06905005127191544,
      0.06709077954292297,
      0.06799043715000153,
      0.06663458794355392,
      0.0682486891746521,
      0.0696486234664917,
      0.06822878867387772,
      0.06808813661336899,
      0.06718827784061432,
      0.06573271751403809,
      0.06761807203292847,
      0.06859162449836731,
      0.0694594606757164,
      0.07015686482191086,
      0.07416629046201706,
      0.07482057809829712,
      0.07751621305942535,
      0.08049692213535309,
      0.08150109648704529,
      0.08453629910945892,
      0.08860893547534943,
      0.08892373740673065,
      0.08609914034605026,
      0.08568426221609116,
      0.08886921405792236,
      0.08582662045955658,
      0.08255571871995926,
      0.08347250521183014,
      0.08111266046762466,
      0.07652529329061508,
      0.07911954820156097,
      0.08079112321138382,
      0.07894258946180344,
      0.08092539757490158,
      0.08032369613647461,
      0.07813242077827454,
      0.08281058073043823,
      0.08178353309631348,
      0.0763101652264595,
      0.07746070623397827,
      0.07760538160800934,
      0.0813334733247757,
      0.0767585039138794,
      0.07823238521814346,
      0.07921643555164337,
      0.07693348079919815,
      0.07606668770313263,
      0.07675974071025848,
      0.07675494253635406,
      0.07297879457473755,
      0.07354183495044708,
      0.079419806599617,
      0.08222934603691101,
      0.08316735178232193,
      0.0847996324300766,
      0.0860753208398819,
      0.08795064687728882,
      0.09025799483060837,
      0.09294532239437103,
      0.09679815173149109,
      0.10141097754240036,
      0.10733267664909363,
      0.11835137009620667,
      0.12812969088554382,
      0.1313495934009552,
      0.14413447678089142,
      0.13067364692687988,
      0.967067539691925,
      0.9742579460144043,
      0.9788826107978821,
      0.9843791723251343,
      0.9790332913398743,
      0.9735645651817322,
      0.9739258289337158,
      0.9484882354736328,
      0.9307305812835693,
      0.8761146664619446,
      0.863770604133606,
      0.874411940574646,
      0.8424739241600037,
      0.849084734916687,
      0.8219326734542847,
      0.824375569820404,
      0.851073145866394,
      0.8576413989067078,
      0.8838293552398682,
      0.9105563759803772,
      0.8874696493148804,
      0.9222666025161743,
      0.9195303916931152,
      0.9639345407485962,
      0.9679549932479858,
      0.9764626622200012,
      0.9744987487792969,
      0.9758606553077698,
      0.9792987108230591,
      0.9840150475502014,
      0.9897565245628357,
      0.9929262399673462,
      0.9945055246353149,
      0.9964388012886047,
      0.9954589605331421,
      0.9959484338760376,
      0.994549572467804,
      0.9901471734046936,
      0.9905586242675781,
      0.9925158619880676,
      0.9921906590461731,
      0.9830682277679443,
      0.976651668548584,
      0.9647418856620789,
      0.9299326539039612,
      0.9450752139091492,
      0.9721672534942627,
      0.9628270268440247,
      0.9555293321609497,
      0.9046376943588257,
      0.8848547339439392,
      0.8256215453147888,
      0.8112159371376038,
      0.827223539352417,
      0.7748799324035645,
      0.7871378660202026,
      0.884064257144928,
      0.9032716155052185,
      0.9452362656593323,
      0.9243301749229431,
      0.9087934494018555,
      0.8728536367416382,
      0.8849526643753052,
      0.9034614562988281,
      0.9565490484237671,
      0.9166520833969116,
      0.9353493452072144,
      0.8987836837768555,
      0.8943530321121216,
      0.9439820647239685,
      0.9416502714157104,
      0.9429625272750854,
      0.980155348777771,
      0.984485387802124,
      0.9807959198951721,
      0.9889591336250305,
      0.9906488060951233,
      0.9955092668533325,
      0.9953757524490356,
      0.9954746961593628,
      0.9955087900161743,
      0.9912486672401428,
      0.9892396926879883,
      0.9777740240097046,
      0.9731306433677673,
      0.9733365774154663,
      0.9840587973594666,
      0.9881834387779236,
      0.9871413707733154,
      0.9909307360649109,
      0.9852824211120605,
      0.9866867661476135,
      0.975969135761261,
      0.9768168926239014,
      0.9668213129043579,
      0.9494656920433044,
      0.9312741160392761,
      0.9068490266799927,
      0.8997740745544434,
      0.9047350287437439,
      0.9224786758422852
    ],
    [
      0.09399323910474777,
      0.10579848289489746,
      0.1055646538734436,
      0.10634024441242218,
      0.10077495127916336,
      0.09988541156053543,
      0.0944666713476181,
      0.09491033852100372,
      0.09869886934757233,
      0.10249097645282745,
      0.10159234702587128,
      0.10208998620510101,
      0.10045482218265533,
      0.09882890433073044,
      0.10355490446090698,
      0.10402067750692368,
      0.10338523983955383,
      0.0999993234872818,
      0.10078733414411545,
      0.09990273416042328,
      0.09480899572372437,
      0.09351027011871338,
      0.09010794013738632,
      0.08619258552789688,
      0.08281994611024857,
      0.08214925229549408,
      0.0796651616692543,
      0.07698571681976318,
      0.07737080007791519,
      0.08094305545091629,
      0.07893736660480499,
      0.07908342778682709,
      0.0811116099357605,
      0.0813450962305069,
      0.0838310569524765,
      0.08454481512308121,
      0.0829886794090271,
      0.08549914509057999,
      0.09041938185691833,
      0.09323079138994217,
      0.0935177132487297,
      0.09619846940040588,
      0.09802128374576569,
      0.09071723371744156,
      0.09582097828388214,
      0.1008269190788269,
      0.09985040128231049,
      0.1058775782585144,
      0.10880564153194427,
      0.10952138900756836,
      0.10555290430784225,
      0.11346225440502167,
      0.11323708295822144,
      0.10529191792011261,
      0.10602057725191116,
      0.10958218574523926,
      0.11038842797279358,
      0.10699576139450073,
      0.10881567746400833,
      0.10751232504844666,
      0.10386963188648224,
      0.09978732466697693,
      0.09766845405101776,
      0.09495123475790024,
      0.09166619926691055,
      0.08584301918745041,
      0.0846807062625885,
      0.08170053362846375,
      0.07743912935256958,
      0.07361277937889099,
      0.07505029439926147,
      0.073248490691185,
      0.07073007524013519,
      0.07265816628932953,
      0.07359965145587921,
      0.07302411645650864,
      0.07217935472726822,
      0.07557326555252075,
      0.07797703146934509,
      0.07914271205663681,
      0.07865934818983078,
      0.08576398342847824,
      0.09071017801761627,
      0.09314638376235962,
      0.09745277464389801,
      0.10572026669979095,
      0.10972060263156891,
      0.11695058643817902,
      0.12785117328166962,
      0.13410097360610962,
      0.1409677267074585,
      0.1518813818693161,
      0.16584795713424683,
      0.1765594184398651,
      0.18462957441806793,
      0.18755224347114563,
      0.15979963541030884,
      0.969495952129364,
      0.9795576333999634,
      0.9821826815605164,
      0.9845203161239624,
      0.9741765856742859,
      0.9607199430465698,
      0.9566290974617004,
      0.9275014400482178,
      0.9144230484962463,
      0.8624955415725708,
      0.853878378868103,
      0.8706281185150146,
      0.8342962861061096,
      0.8447402715682983,
      0.8122122883796692,
      0.8195396661758423,
      0.8447932600975037,
      0.8549339771270752,
      0.8799575567245483,
      0.9061593413352966,
      0.8793321251869202,
      0.9046565294265747,
      0.9002456068992615,
      0.9480619430541992,
      0.9543832540512085,
      0.9729016423225403,
      0.9773701429367065,
      0.9831010103225708,
      0.9845830798149109,
      0.989039957523346,
      0.9935558438301086,
      0.9949527978897095,
      0.9954491853713989,
      0.9966379404067993,
      0.9953369498252869,
      0.9957035779953003,
      0.9938612580299377,
      0.9895291328430176,
      0.9897041916847229,
      0.9922397136688232,
      0.9914586544036865,
      0.9807511568069458,
      0.9715877771377563,
      0.952275276184082,
      0.9109527468681335,
      0.9299746751785278,
      0.964148998260498,
      0.955473005771637,
      0.9501571655273438,
      0.8964360952377319,
      0.8737068772315979,
      0.8147127628326416,
      0.7939391732215881,
      0.8045302033424377,
      0.7261281609535217,
      0.7310919165611267,
      0.8456857204437256,
      0.8693315982818604,
      0.9305116534233093,
      0.9036397933959961,
      0.8891981840133667,
      0.8529332876205444,
      0.8691270351409912,
      0.8938629031181335,
      0.9487000703811646,
      0.9101709723472595,
      0.9320419430732727,
      0.8918532133102417,
      0.8853673934936523,
      0.9394910335540771,
      0.933536171913147,
      0.9391883611679077,
      0.976827085018158,
      0.9820044636726379,
      0.9811875820159912,
      0.9885510206222534,
      0.99037766456604,
      0.9953925609588623,
      0.9944503903388977,
      0.9949434399604797,
      0.995529294013977,
      0.9925445914268494,
      0.9919275641441345,
      0.9828812479972839,
      0.9842279553413391,
      0.9821692109107971,
      0.9879779815673828,
      0.9894163608551025,
      0.9846029877662659,
      0.9878747463226318,
      0.9785336256027222,
      0.9826432466506958,
      0.9736077785491943,
      0.9781621694564819,
      0.9707566499710083,
      0.956295907497406,
      0.936478316783905,
      0.9137732982635498,
      0.908001184463501,
      0.8989830613136292,
      0.9132893681526184
    ],
    [
      0.12183957546949387,
      0.13746857643127441,
      0.1338493525981903,
      0.13051128387451172,
      0.12028785049915314,
      0.12408846616744995,
      0.12402628362178802,
      0.12263280153274536,
      0.11872566491365433,
      0.118955597281456,
      0.11684311181306839,
      0.11638373136520386,
      0.11132801324129105,
      0.11291763186454773,
      0.11456451565027237,
      0.11505687981843948,
      0.11531878262758255,
      0.11609116196632385,
      0.11995112895965576,
      0.11685869097709656,
      0.1112779825925827,
      0.10868467390537262,
      0.10834512114524841,
      0.09726597368717194,
      0.09569381177425385,
      0.09399036318063736,
      0.09210528433322906,
      0.09037341922521591,
      0.09120810776948929,
      0.09274780750274658,
      0.09038087725639343,
      0.0892428457736969,
      0.09250856935977936,
      0.09672237932682037,
      0.0958980992436409,
      0.0990249365568161,
      0.10109221190214157,
      0.1077481210231781,
      0.10999304801225662,
      0.1081494390964508,
      0.11326581984758377,
      0.11021576821804047,
      0.11356949061155319,
      0.1092647910118103,
      0.11882862448692322,
      0.11956396698951721,
      0.11964438855648041,
      0.13086660206317902,
      0.1324489712715149,
      0.12913358211517334,
      0.12702034413814545,
      0.14692403376102448,
      0.14175811409950256,
      0.13043448328971863,
      0.13307563960552216,
      0.13815537095069885,
      0.1364251971244812,
      0.13160492479801178,
      0.1359189748764038,
      0.1409253627061844,
      0.13301610946655273,
      0.1346292346715927,
      0.13892552256584167,
      0.1322314590215683,
      0.12340830266475677,
      0.11782003939151764,
      0.11036127805709839,
      0.10196337848901749,
      0.09665901213884354,
      0.09288551658391953,
      0.09167648106813431,
      0.08919703215360641,
      0.08689626306295395,
      0.08680440485477448,
      0.08769245445728302,
      0.08578342944383621,
      0.08328058570623398,
      0.0909041166305542,
      0.09121760725975037,
      0.09230533242225647,
      0.09674691408872604,
      0.10514552146196365,
      0.10807308554649353,
      0.10849230736494064,
      0.116059809923172,
      0.12454307079315186,
      0.12367863953113556,
      0.13124051690101624,
      0.14200136065483093,
      0.1447584629058838,
      0.147132009267807,
      0.15406447649002075,
      0.1633433848619461,
      0.1601339727640152,
      0.1631850004196167,
      0.16733501851558685,
      0.15229561924934387,
      0.9705274105072021,
      0.9809399843215942,
      0.9826812148094177,
      0.9851560592651367,
      0.9752219915390015,
      0.9604045748710632,
      0.9550389647483826,
      0.9240028858184814,
      0.9096012711524963,
      0.8558597564697266,
      0.8447888493537903,
      0.8647370934486389,
      0.8223358988761902,
      0.835862398147583,
      0.7913755774497986,
      0.7920483350753784,
      0.8405554294586182,
      0.8509559631347656,
      0.8758960962295532,
      0.9033335447311401,
      0.874703586101532,
      0.9030084013938904,
      0.898501992225647,
      0.9473146796226501,
      0.954346776008606,
      0.9738724827766418,
      0.9787733554840088,
      0.9847787618637085,
      0.9871783256530762,
      0.9910681843757629,
      0.9950417876243591,
      0.9959012269973755,
      0.9964148998260498,
      0.9973341226577759,
      0.9962973594665527,
      0.9964770674705505,
      0.9946437478065491,
      0.9907934665679932,
      0.9911808967590332,
      0.9935610294342041,
      0.9933029413223267,
      0.9848059415817261,
      0.976554274559021,
      0.96061110496521,
      0.9211131930351257,
      0.9373742938041687,
      0.9683278799057007,
      0.9616726636886597,
      0.9577599167823792,
      0.9027714729309082,
      0.8796295523643494,
      0.8122462034225464,
      0.7857944965362549,
      0.8087030649185181,
      0.7246294021606445,
      0.7330703139305115,
      0.8454083800315857,
      0.8671295046806335,
      0.9303200840950012,
      0.9007110595703125,
      0.8880205750465393,
      0.8536420464515686,
      0.8685374855995178,
      0.8936086893081665,
      0.9541915655136108,
      0.9128891229629517,
      0.935038685798645,
      0.894038200378418,
      0.8869765996932983,
      0.9413080811500549,
      0.9328970909118652,
      0.9400372505187988,
      0.9785412549972534,
      0.9846623539924622,
      0.9814621806144714,
      0.9882911443710327,
      0.9901151657104492,
      0.9955710172653198,
      0.9948062896728516,
      0.9953671097755432,
      0.9961817264556885,
      0.9934314489364624,
      0.9935815930366516,
      0.9853547215461731,
      0.9868869185447693,
      0.9838175177574158,
      0.9893107414245605,
      0.9905058145523071,
      0.9849470257759094,
      0.9873551726341248,
      0.9770382046699524,
      0.9811021089553833,
      0.9694197177886963,
      0.9735995531082153,
      0.9656569361686707,
      0.9507904648780823,
      0.9305319786071777,
      0.9083826541900635,
      0.9004946947097778,
      0.8995922207832336,
      0.9147220849990845
    ],
    [
      0.12952837347984314,
      0.14298397302627563,
      0.14636121690273285,
      0.1432751566171646,
      0.13368937373161316,
      0.13415972888469696,
      0.12943902611732483,
      0.1279243528842926,
      0.1176067590713501,
      0.119328074157238,
      0.116750568151474,
      0.11523529887199402,
      0.11308593302965164,
      0.1116626188158989,
      0.11523222178220749,
      0.1149495467543602,
      0.11686581373214722,
      0.11745037883520126,
      0.12233200669288635,
      0.11955767869949341,
      0.11452958732843399,
      0.11372458189725876,
      0.11499246954917908,
      0.10373993217945099,
      0.10121064633131027,
      0.10005027055740356,
      0.09865036606788635,
      0.09584341943264008,
      0.09581117331981659,
      0.09664147347211838,
      0.09328734874725342,
      0.0922851637005806,
      0.09294255077838898,
      0.09700389951467514,
      0.09502704441547394,
      0.09977274388074875,
      0.1012900173664093,
      0.11008278280496597,
      0.11157907545566559,
      0.11217062175273895,
      0.11775610595941544,
      0.11620445549488068,
      0.11952927708625793,
      0.12242762744426727,
      0.1342516392469406,
      0.13193516433238983,
      0.13129830360412598,
      0.14281895756721497,
      0.14660368859767914,
      0.14544518291950226,
      0.14371129870414734,
      0.16775164008140564,
      0.16286809742450714,
      0.14852532744407654,
      0.14841511845588684,
      0.16196487843990326,
      0.16055704653263092,
      0.15652191638946533,
      0.15778236091136932,
      0.17026478052139282,
      0.16151461005210876,
      0.1613330990076065,
      0.17423012852668762,
      0.158709317445755,
      0.14397674798965454,
      0.13842779397964478,
      0.13451462984085083,
      0.12166409194469452,
      0.11385820060968399,
      0.11055265367031097,
      0.10726985335350037,
      0.10311821103096008,
      0.09354177862405777,
      0.0980466827750206,
      0.09654916822910309,
      0.09661346673965454,
      0.09729063510894775,
      0.10825881361961365,
      0.10782784968614578,
      0.10537734627723694,
      0.11323211342096329,
      0.12306909263134003,
      0.12363681197166443,
      0.12408450245857239,
      0.13265648484230042,
      0.1418573260307312,
      0.14270754158496857,
      0.151637002825737,
      0.16120845079421997,
      0.1684102714061737,
      0.17547883093357086,
      0.1903819888830185,
      0.20577287673950195,
      0.2054864764213562,
      0.21110504865646362,
      0.21780242025852203,
      0.18624301254749298,
      0.9734997749328613,
      0.9834283590316772,
      0.9852502346038818,
      0.9877685904502869,
      0.9791427850723267,
      0.9625257253646851,
      0.9576436877250671,
      0.9279615879058838,
      0.9154084920883179,
      0.8572304844856262,
      0.8454285264015198,
      0.8636044263839722,
      0.8097702860832214,
      0.826396107673645,
      0.7847912311553955,
      0.7840591073036194,
      0.8356150388717651,
      0.8462198972702026,
      0.872836172580719,
      0.9047154188156128,
      0.8715755939483643,
      0.9044674634933472,
      0.899674117565155,
      0.9492462277412415,
      0.9565284252166748,
      0.9765604138374329,
      0.9811518788337708,
      0.9867173433303833,
      0.9889125227928162,
      0.9925848841667175,
      0.9958376884460449,
      0.9963979125022888,
      0.9969595074653625,
      0.9977366328239441,
      0.9970086812973022,
      0.9970781803131104,
      0.9953874945640564,
      0.9921677112579346,
      0.9922759532928467,
      0.9943034648895264,
      0.9942166805267334,
      0.9861266016960144,
      0.9779810309410095,
      0.9620215892791748,
      0.9213670492172241,
      0.9367268085479736,
      0.9694561958312988,
      0.9623451232910156,
      0.9581794142723083,
      0.9033249020576477,
      0.8793394565582275,
      0.8077690005302429,
      0.7844446897506714,
      0.8075130581855774,
      0.7237379550933838,
      0.7311128377914429,
      0.8471681475639343,
      0.8662371635437012,
      0.9320281744003296,
      0.9007923603057861,
      0.8868681192398071,
      0.8522962331771851,
      0.8677211403846741,
      0.8936592936515808,
      0.9558852314949036,
      0.9124834537506104,
      0.9339721202850342,
      0.8911624550819397,
      0.8830235600471497,
      0.9405287504196167,
      0.9318382740020752,
      0.9408113956451416,
      0.9793901443481445,
      0.9856754541397095,
      0.9826317429542542,
      0.9896191358566284,
      0.9914452433586121,
      0.9962403774261475,
      0.9955825805664062,
      0.996027410030365,
      0.996891975402832,
      0.9947031140327454,
      0.9952275156974792,
      0.9879413843154907,
      0.9894862771034241,
      0.9867725372314453,
      0.9914535880088806,
      0.9926469922065735,
      0.9880618453025818,
      0.9897838234901428,
      0.979964017868042,
      0.9832738041877747,
      0.9723670482635498,
      0.9758733510971069,
      0.9671823382377625,
      0.9516400098800659,
      0.9302864074707031,
      0.9066542983055115,
      0.8993383049964905,
      0.8997271060943604,
      0.9149282574653625
    ],
    [
      0.10193830728530884,
      0.11410003900527954,
      0.12152035534381866,
      0.11809223890304565,
      0.12338166683912277,
      0.11947636306285858,
      0.11201179772615433,
      0.11365862935781479,
      0.1146768257021904,
      0.11303883790969849,
      0.1089216098189354,
      0.1096707358956337,
      0.11078623682260513,
      0.1142265647649765,
      0.11575961112976074,
      0.1184924989938736,
      0.12266013026237488,
      0.1268184334039688,
      0.13202859461307526,
      0.13098803162574768,
      0.12904636561870575,
      0.1277722716331482,
      0.12689527869224548,
      0.11922162026166916,
      0.11538530886173248,
      0.11347614973783493,
      0.10973074287176132,
      0.10748561471700668,
      0.10720663517713547,
      0.10430852323770523,
      0.10150579363107681,
      0.10178647190332413,
      0.10405531525611877,
      0.10627614706754684,
      0.10751257091760635,
      0.11572655290365219,
      0.11924782395362854,
      0.12863075733184814,
      0.13442766666412354,
      0.13795319199562073,
      0.14490289986133575,
      0.14229483902454376,
      0.14525923132896423,
      0.14748594164848328,
      0.16104479134082794,
      0.15621457993984222,
      0.15086263418197632,
      0.16123028099536896,
      0.16114290058612823,
      0.15284687280654907,
      0.15676119923591614,
      0.17177091538906097,
      0.15718616545200348,
      0.14026063680648804,
      0.1331745684146881,
      0.14295941591262817,
      0.14035004377365112,
      0.1372741013765335,
      0.1480104774236679,
      0.1606246531009674,
      0.15689270198345184,
      0.16191832721233368,
      0.17789801955223083,
      0.1685609221458435,
      0.16094636917114258,
      0.1515023410320282,
      0.15856853127479553,
      0.145718514919281,
      0.13358859717845917,
      0.13226397335529327,
      0.1333402693271637,
      0.12876001000404358,
      0.12045673280954361,
      0.12790954113006592,
      0.13012824952602386,
      0.1284889280796051,
      0.13783572614192963,
      0.15174028277397156,
      0.1562567800283432,
      0.15976612269878387,
      0.17457382380962372,
      0.19061225652694702,
      0.19841092824935913,
      0.20111481845378876,
      0.21512341499328613,
      0.23422443866729736,
      0.23994258046150208,
      0.24151748418807983,
      0.2493334263563156,
      0.24816842377185822,
      0.2547551095485687,
      0.2502230405807495,
      0.24165380001068115,
      0.21929748356342316,
      0.21982812881469727,
      0.2113305777311325,
      0.18693268299102783,
      0.9778650403022766,
      0.9869149327278137,
      0.98914635181427,
      0.9912256002426147,
      0.9848663806915283,
      0.9691964983940125,
      0.9636635780334473,
      0.9360263347625732,
      0.9205195903778076,
      0.8628122210502625,
      0.8441953659057617,
      0.861983060836792,
      0.7971744537353516,
      0.8205381631851196,
      0.7704970836639404,
      0.7917860746383667,
      0.837252676486969,
      0.8481070399284363,
      0.8738338947296143,
      0.9075487852096558,
      0.8747905492782593,
      0.9118782877922058,
      0.9079047441482544,
      0.9561052918434143,
      0.9624226689338684,
      0.9817473292350769,
      0.985048770904541,
      0.9891701340675354,
      0.9911885857582092,
      0.9942084550857544,
      0.9966840147972107,
      0.9970667362213135,
      0.9975561499595642,
      0.9981786608695984,
      0.9976513385772705,
      0.9976756572723389,
      0.9961719512939453,
      0.993327260017395,
      0.9933568835258484,
      0.9950641393661499,
      0.9952012896537781,
      0.9877728819847107,
      0.9803590774536133,
      0.965314507484436,
      0.9252434372901917,
      0.939351499080658,
      0.9712991714477539,
      0.9648745656013489,
      0.9617708921432495,
      0.9076732397079468,
      0.8833168745040894,
      0.8058149814605713,
      0.7841367125511169,
      0.8134493827819824,
      0.726624608039856,
      0.7436107993125916,
      0.8611392974853516,
      0.8805579543113708,
      0.9407047033309937,
      0.9104477167129517,
      0.8946528434753418,
      0.8573323488235474,
      0.8722612261772156,
      0.8991637229919434,
      0.9599854946136475,
      0.9158366322517395,
      0.9352861642837524,
      0.8926642537117004,
      0.8825955390930176,
      0.9416831731796265,
      0.9321017265319824,
      0.9421385526657104,
      0.9803393483161926,
      0.9867542386054993,
      0.9837324023246765,
      0.990780234336853,
      0.9927453398704529,
      0.9968127012252808,
      0.9963428378105164,
      0.9967311024665833,
      0.997572124004364,
      0.9959613084793091,
      0.9965446591377258,
      0.9904348850250244,
      0.9919946193695068,
      0.990050733089447,
      0.9935881495475769,
      0.9945226311683655,
      0.9913275241851807,
      0.9922367334365845,
      0.9833698868751526,
      0.9856939911842346,
      0.9746419191360474,
      0.9773589372634888,
      0.9678338766098022,
      0.9526503086090088,
      0.930347740650177,
      0.9090877771377563,
      0.8998314142227173,
      0.90122389793396,
      0.9157599210739136
    ],
    [
      0.0925295352935791,
      0.10238119959831238,
      0.10378741472959518,
      0.10163065046072006,
      0.10494396835565567,
      0.10592812299728394,
      0.10976119339466095,
      0.11143293231725693,
      0.11828023940324783,
      0.12577995657920837,
      0.12587398290634155,
      0.12938031554222107,
      0.1291726678609848,
      0.13337315618991852,
      0.13326403498649597,
      0.13285386562347412,
      0.13744592666625977,
      0.13898621499538422,
      0.13844825327396393,
      0.138412207365036,
      0.14255096018314362,
      0.14346200227737427,
      0.1458994746208191,
      0.14297032356262207,
      0.13764958083629608,
      0.13547471165657043,
      0.1317509561777115,
      0.12312602251768112,
      0.12752780318260193,
      0.12509308755397797,
      0.11933337152004242,
      0.11918347328901291,
      0.11963985860347748,
      0.12176284193992615,
      0.12048864364624023,
      0.1294122189283371,
      0.12873554229736328,
      0.13584837317466736,
      0.13979800045490265,
      0.1416572630405426,
      0.145797461271286,
      0.1399114429950714,
      0.1399804800748825,
      0.14038249850273132,
      0.14900434017181396,
      0.14043980836868286,
      0.14005662500858307,
      0.1465960443019867,
      0.1466592699289322,
      0.13902829587459564,
      0.1408393383026123,
      0.15500575304031372,
      0.1469915509223938,
      0.1291559338569641,
      0.12047731131315231,
      0.1275976002216339,
      0.1253843903541565,
      0.12089207023382187,
      0.12274688482284546,
      0.1348504275083542,
      0.13731132447719574,
      0.14063268899917603,
      0.15810544788837433,
      0.15152989327907562,
      0.1448974460363388,
      0.1391441971063614,
      0.14263927936553955,
      0.1360594779253006,
      0.12768298387527466,
      0.12607605755329132,
      0.1324823945760727,
      0.12833961844444275,
      0.12049369513988495,
      0.1302570253610611,
      0.1288062036037445,
      0.12804202735424042,
      0.13624611496925354,
      0.14797833561897278,
      0.15113823115825653,
      0.15642839670181274,
      0.17021724581718445,
      0.18539825081825256,
      0.1891726851463318,
      0.19546641409397125,
      0.2146582007408142,
      0.23181326687335968,
      0.2438645213842392,
      0.24765771627426147,
      0.2432069629430771,
      0.24254105985164642,
      0.24743247032165527,
      0.24055097997188568,
      0.23139524459838867,
      0.20913176238536835,
      0.20558534562587738,
      0.19771452248096466,
      0.17625856399536133,
      0.980412483215332,
      0.988562285900116,
      0.9909206628799438,
      0.992615818977356,
      0.9871620535850525,
      0.9723876118659973,
      0.9670228362083435,
      0.9393720626831055,
      0.9232314825057983,
      0.8668535947799683,
      0.8471660017967224,
      0.8641858696937561,
      0.7977972030639648,
      0.8215969800949097,
      0.7721790075302124,
      0.795043408870697,
      0.8402266502380371,
      0.8503444194793701,
      0.8779198527336121,
      0.9087284803390503,
      0.8798404932022095,
      0.9152872562408447,
      0.9123532772064209,
      0.9596078395843506,
      0.9663591384887695,
      0.9844950437545776,
      0.9868853092193604,
      0.9903215169906616,
      0.9921735525131226,
      0.9948595762252808,
      0.9970237612724304,
      0.9973825812339783,
      0.997856616973877,
      0.998393714427948,
      0.9979526996612549,
      0.9979651570320129,
      0.9965924620628357,
      0.9939637184143066,
      0.9941519498825073,
      0.9956600666046143,
      0.9958563446998596,
      0.989351749420166,
      0.982691764831543,
      0.9698226451873779,
      0.931348443031311,
      0.9441546201705933,
      0.974143385887146,
      0.9672754406929016,
      0.9637073278427124,
      0.9109869599342346,
      0.8875209093093872,
      0.8111594915390015,
      0.7889435291290283,
      0.8205183148384094,
      0.7326955795288086,
      0.7497850656509399,
      0.867631733417511,
      0.8899953961372375,
      0.945702850818634,
      0.9169119596481323,
      0.9013219475746155,
      0.8626599311828613,
      0.8762337565422058,
      0.9025149941444397,
      0.9613767862319946,
      0.9184163808822632,
      0.9368253946304321,
      0.895785927772522,
      0.8853434324264526,
      0.9421818256378174,
      0.9354060888290405,
      0.94451904296875,
      0.9821638464927673,
      0.9878256320953369,
      0.9843353629112244,
      0.9910737872123718,
      0.9930331707000732,
      0.9970313906669617,
      0.996643602848053,
      0.9970288872718811,
      0.9978354573249817,
      0.9963856339454651,
      0.9969646334648132,
      0.9915043115615845,
      0.9930086135864258,
      0.9913731813430786,
      0.9943655729293823,
      0.9952239990234375,
      0.9924534559249878,
      0.9930905103683472,
      0.9846605062484741,
      0.9863361716270447,
      0.9749899506568909,
      0.976919412612915,
      0.9674259424209595,
      0.9516551494598389,
      0.9303883910179138,
      0.9104189276695251,
      0.9018173217773438,
      0.9049481153488159,
      0.9194470643997192
    ],
    [
      0.09178835898637772,
      0.10703594237565994,
      0.11045093089342117,
      0.11151286214590073,
      0.11258787661790848,
      0.11136255413293839,
      0.11802423000335693,
      0.11491967737674713,
      0.11348474025726318,
      0.12026489526033401,
      0.11695566773414612,
      0.11726589500904083,
      0.11099608242511749,
      0.11133000999689102,
      0.11078804731369019,
      0.11465983837842941,
      0.12229731678962708,
      0.12582947313785553,
      0.12681064009666443,
      0.13211971521377563,
      0.13583572208881378,
      0.13714709877967834,
      0.1520243138074875,
      0.15648800134658813,
      0.15869425237178802,
      0.15461932122707367,
      0.1554083526134491,
      0.15496519207954407,
      0.15258046984672546,
      0.15036718547344208,
      0.14799965918064117,
      0.14843210577964783,
      0.14561694860458374,
      0.15051446855068207,
      0.1485181599855423,
      0.15563485026359558,
      0.15196557343006134,
      0.15461143851280212,
      0.15541884303092957,
      0.15607810020446777,
      0.15738075971603394,
      0.15173295140266418,
      0.14846865832805634,
      0.1476227343082428,
      0.1571027785539627,
      0.14868654310703278,
      0.14659026265144348,
      0.14789411425590515,
      0.14821317791938782,
      0.14163270592689514,
      0.14207340776920319,
      0.15775617957115173,
      0.14689010381698608,
      0.13074077665805817,
      0.11882257461547852,
      0.12655308842658997,
      0.122614786028862,
      0.11795158684253693,
      0.11923040449619293,
      0.1321779191493988,
      0.13429415225982666,
      0.1369926780462265,
      0.15758128464221954,
      0.1512906551361084,
      0.14604294300079346,
      0.14297673106193542,
      0.14845967292785645,
      0.1436820775270462,
      0.13844440877437592,
      0.14344274997711182,
      0.1522391140460968,
      0.1480991244316101,
      0.14554138481616974,
      0.15815438330173492,
      0.1573534607887268,
      0.15733496844768524,
      0.16385656595230103,
      0.1805269718170166,
      0.18410472571849823,
      0.18849459290504456,
      0.20826971530914307,
      0.22191348671913147,
      0.2269400656223297,
      0.2434789538383484,
      0.2633155286312103,
      0.27267730236053467,
      0.27538228034973145,
      0.25558996200561523,
      0.257209837436676,
      0.24925437569618225,
      0.2542612552642822,
      0.24522395431995392,
      0.2347964495420456,
      0.21451836824417114,
      0.21150308847427368,
      0.2029937356710434,
      0.18568271398544312,
      0.9830427169799805,
      0.9907383918762207,
      0.9928264617919922,
      0.9942424297332764,
      0.9899332523345947,
      0.9756455421447754,
      0.9699093103408813,
      0.9423714280128479,
      0.9240641593933105,
      0.8716522455215454,
      0.8494259119033813,
      0.8676422834396362,
      0.7955100536346436,
      0.8157211542129517,
      0.7595858573913574,
      0.7828816175460815,
      0.8414279222488403,
      0.8517987132072449,
      0.8785290122032166,
      0.91010582447052,
      0.8843135833740234,
      0.918717622756958,
      0.91524738073349,
      0.9623236656188965,
      0.9697038531303406,
      0.9874638915061951,
      0.9893733263015747,
      0.9921004176139832,
      0.9938926696777344,
      0.9959997534751892,
      0.9976313710212708,
      0.9978837966918945,
      0.9983168840408325,
      0.9986964464187622,
      0.9983532428741455,
      0.998347818851471,
      0.9971495866775513,
      0.9949114918708801,
      0.9949926733970642,
      0.9962264895439148,
      0.9964953064918518,
      0.9905728697776794,
      0.9845436215400696,
      0.9726076126098633,
      0.9358592629432678,
      0.9473040699958801,
      0.9755982160568237,
      0.9697437882423401,
      0.9665787220001221,
      0.9155627489089966,
      0.8918822407722473,
      0.8152304887771606,
      0.7923057675361633,
      0.8255313038825989,
      0.738165020942688,
      0.75525963306427,
      0.8760935664176941,
      0.8969177007675171,
      0.9490063190460205,
      0.9205623865127563,
      0.9052636027336121,
      0.8663173913955688,
      0.8808979988098145,
      0.9070435762405396,
      0.9629573822021484,
      0.9217214584350586,
      0.939806342124939,
      0.8984876871109009,
      0.8852484226226807,
      0.9431567788124084,
      0.935034990310669,
      0.9454824924468994,
      0.9826831221580505,
      0.988282322883606,
      0.9847050309181213,
      0.9917223453521729,
      0.9936614036560059,
      0.9973499178886414,
      0.9970999360084534,
      0.9974193572998047,
      0.9982621669769287,
      0.9971431493759155,
      0.9977468848228455,
      0.9932386875152588,
      0.9947070479393005,
      0.9935018420219421,
      0.9957971572875977,
      0.996356189250946,
      0.9941217303276062,
      0.9942943453788757,
      0.9863641262054443,
      0.9874868392944336,
      0.9756244421005249,
      0.9769663214683533,
      0.966869592666626,
      0.9511037468910217,
      0.9292795062065125,
      0.9072283506393433,
      0.8992723226547241,
      0.9034284949302673,
      0.9184576869010925
    ],
    [
      0.0884290486574173,
      0.10192535072565079,
      0.09989974647760391,
      0.09809631109237671,
      0.09729944914579391,
      0.09747005999088287,
      0.10236053168773651,
      0.10357353836297989,
      0.10267478972673416,
      0.11092721670866013,
      0.10967718809843063,
      0.1127178817987442,
      0.11461207270622253,
      0.12174606323242188,
      0.12137985974550247,
      0.12726448476314545,
      0.1311725527048111,
      0.13693155348300934,
      0.13862673938274384,
      0.14347638189792633,
      0.1554143875837326,
      0.1542174220085144,
      0.16080757975578308,
      0.1734248846769333,
      0.18119950592517853,
      0.1793888956308365,
      0.17963793873786926,
      0.17761234939098358,
      0.17353810369968414,
      0.17670586705207825,
      0.16795188188552856,
      0.16375738382339478,
      0.16443730890750885,
      0.16460591554641724,
      0.15809515118598938,
      0.16898877918720245,
      0.1718614399433136,
      0.17276012897491455,
      0.16661468148231506,
      0.16767780482769012,
      0.17246806621551514,
      0.1676168441772461,
      0.16263240575790405,
      0.16031619906425476,
      0.17271815240383148,
      0.16484786570072174,
      0.1613253653049469,
      0.16313967108726501,
      0.16522638499736786,
      0.15788480639457703,
      0.15623930096626282,
      0.16647306084632874,
      0.15354423224925995,
      0.14060969650745392,
      0.1296626627445221,
      0.1373525708913803,
      0.1295989453792572,
      0.12282067537307739,
      0.12492994964122772,
      0.13774853944778442,
      0.13770180940628052,
      0.14396804571151733,
      0.16467750072479248,
      0.15911072492599487,
      0.15724658966064453,
      0.15692977607250214,
      0.16752231121063232,
      0.16172060370445251,
      0.15739789605140686,
      0.16315701603889465,
      0.17371024191379547,
      0.1680271029472351,
      0.16283221542835236,
      0.1738978922367096,
      0.17324700951576233,
      0.17480729520320892,
      0.17787382006645203,
      0.19359345734119415,
      0.19624200463294983,
      0.20024777948856354,
      0.21767117083072662,
      0.2223050743341446,
      0.22278979420661926,
      0.2284434735774994,
      0.23910148441791534,
      0.23763057589530945,
      0.2394983023405075,
      0.2298140525817871,
      0.22434382140636444,
      0.21219633519649506,
      0.20957878232002258,
      0.2011624276638031,
      0.18916472792625427,
      0.17624619603157043,
      0.1706046760082245,
      0.164127916097641,
      0.1472230702638626,
      0.9834634065628052,
      0.9911829829216003,
      0.9932327270507812,
      0.9944948554039001,
      0.9900988340377808,
      0.975342869758606,
      0.968622088432312,
      0.9386560916900635,
      0.9192843437194824,
      0.8668156862258911,
      0.8431317210197449,
      0.8613966703414917,
      0.7885256409645081,
      0.8057884573936462,
      0.7394859194755554,
      0.7553352117538452,
      0.8394609689712524,
      0.8462768793106079,
      0.876232385635376,
      0.9057326912879944,
      0.8798409700393677,
      0.9144764542579651,
      0.9120901226997375,
      0.9608068466186523,
      0.969036340713501,
      0.9875641465187073,
      0.9898013472557068,
      0.992296040058136,
      0.993915855884552,
      0.9960728287696838,
      0.9976667165756226,
      0.997878909111023,
      0.9983668327331543,
      0.9987244606018066,
      0.9984254837036133,
      0.99842768907547,
      0.9973105192184448,
      0.9951962232589722,
      0.9952998757362366,
      0.9963508248329163,
      0.9966604113578796,
      0.9908912181854248,
      0.9847455024719238,
      0.9732367992401123,
      0.9366930723190308,
      0.9479130506515503,
      0.9754790663719177,
      0.9696202278137207,
      0.9650813341140747,
      0.9144721031188965,
      0.8900128602981567,
      0.8143879175186157,
      0.7919846177101135,
      0.8268604278564453,
      0.7389483451843262,
      0.7593705654144287,
      0.8780753016471863,
      0.8980034589767456,
      0.9490682482719421,
      0.919439435005188,
      0.9031099081039429,
      0.8647150993347168,
      0.8790097236633301,
      0.9047952890396118,
      0.9598240852355957,
      0.9196171760559082,
      0.9391545057296753,
      0.8985418081283569,
      0.8859379887580872,
      0.9440431594848633,
      0.9389264583587646,
      0.9491583704948425,
      0.9845976233482361,
      0.9890817999839783,
      0.9847294688224792,
      0.9917033314704895,
      0.9933969974517822,
      0.9972149729728699,
      0.9970248341560364,
      0.9973183870315552,
      0.9982693195343018,
      0.9972178936004639,
      0.9978559017181396,
      0.9936076402664185,
      0.9950911998748779,
      0.9938356876373291,
      0.996135950088501,
      0.996568500995636,
      0.9941666126251221,
      0.9941720962524414,
      0.9856297969818115,
      0.9867635369300842,
      0.9733778238296509,
      0.9744288921356201,
      0.9637953639030457,
      0.9494364261627197,
      0.9297378063201904,
      0.9110001921653748,
      0.9041982889175415,
      0.9093950390815735,
      0.9235224723815918
    ],
    [
      0.08972148597240448,
      0.09941098839044571,
      0.10011132061481476,
      0.09872177243232727,
      0.09885817766189575,
      0.09877784550189972,
      0.10465215891599655,
      0.10190708935260773,
      0.10265783965587616,
      0.10694078356027603,
      0.10448591411113739,
      0.10381953418254852,
      0.10453840345144272,
      0.10922636091709137,
      0.11139337718486786,
      0.11452961713075638,
      0.12203316390514374,
      0.12741214036941528,
      0.1299574375152588,
      0.13394220173358917,
      0.1456046998500824,
      0.14210395514965057,
      0.14773882925510406,
      0.1615513563156128,
      0.16543057560920715,
      0.162724569439888,
      0.1715700924396515,
      0.17695662379264832,
      0.17581987380981445,
      0.17966443300247192,
      0.17953704297542572,
      0.18150584399700165,
      0.18523052334785461,
      0.18966929614543915,
      0.19168084859848022,
      0.20136958360671997,
      0.2107890099287033,
      0.21361395716667175,
      0.20691797137260437,
      0.20569466054439545,
      0.21441373229026794,
      0.2128758430480957,
      0.20431840419769287,
      0.20556867122650146,
      0.21157610416412354,
      0.20465703308582306,
      0.19403117895126343,
      0.2010469287633896,
      0.1974339634180069,
      0.1818331927061081,
      0.17299063503742218,
      0.18067026138305664,
      0.16614165902137756,
      0.15741696953773499,
      0.1459072381258011,
      0.14353600144386292,
      0.13922080397605896,
      0.1328352391719818,
      0.13577055931091309,
      0.14671285450458527,
      0.1488642543554306,
      0.15753686428070068,
      0.17814885079860687,
      0.18206053972244263,
      0.1783439666032791,
      0.1741369664669037,
      0.19410589337348938,
      0.19155122339725494,
      0.18688902258872986,
      0.19721367955207825,
      0.2096605896949768,
      0.20754168927669525,
      0.20706786215305328,
      0.23143407702445984,
      0.23572930693626404,
      0.23758959770202637,
      0.24923750758171082,
      0.26489895582199097,
      0.26268500089645386,
      0.27152761816978455,
      0.2934836447238922,
      0.29270291328430176,
      0.29430460929870605,
      0.31472712755203247,
      0.324125736951828,
      0.32179173827171326,
      0.3253394067287445,
      0.3228362202644348,
      0.3111799657344818,
      0.2924511134624481,
      0.2900063395500183,
      0.27873873710632324,
      0.2693794071674347,
      0.24931299686431885,
      0.24321316182613373,
      0.2359142005443573,
      0.21720288693904877,
      0.9865611791610718,
      0.9933450818061829,
      0.9949764609336853,
      0.9959465265274048,
      0.9925459623336792,
      0.9773297309875488,
      0.969063401222229,
      0.9365869164466858,
      0.919266939163208,
      0.8697794675827026,
      0.8463860154151917,
      0.8646793365478516,
      0.7876585125923157,
      0.799826443195343,
      0.7303127646446228,
      0.7347147464752197,
      0.8362945318222046,
      0.8482683897018433,
      0.878825306892395,
      0.9077113270759583,
      0.8830530643463135,
      0.9151909351348877,
      0.9108419418334961,
      0.9608179330825806,
      0.9708676338195801,
      0.9899390339851379,
      0.9920679926872253,
      0.9941209554672241,
      0.9952640533447266,
      0.997070848941803,
      0.9982272982597351,
      0.9982963800430298,
      0.9987309575080872,
      0.9989506006240845,
      0.9987730979919434,
      0.9987512826919556,
      0.997903048992157,
      0.9961954355239868,
      0.996301531791687,
      0.9970811009407043,
      0.9973339438438416,
      0.9922397136688232,
      0.9869040250778198,
      0.9760120511054993,
      0.9420236349105835,
      0.9528906941413879,
      0.9782028198242188,
      0.9718674421310425,
      0.9663386344909668,
      0.9164067506790161,
      0.8874004483222961,
      0.7957124710083008,
      0.7764644622802734,
      0.8276389837265015,
      0.7482622861862183,
      0.7676066160202026,
      0.8862695693969727,
      0.9048171639442444,
      0.9519248604774475,
      0.9221299886703491,
      0.9033193588256836,
      0.8663907051086426,
      0.8827090859413147,
      0.9095824360847473,
      0.9591600894927979,
      0.9232813119888306,
      0.9426944851875305,
      0.905013382434845,
      0.8938078284263611,
      0.9479234218597412,
      0.945168137550354,
      0.954902172088623,
      0.9870900511741638,
      0.9907171726226807,
      0.9861793518066406,
      0.9925345778465271,
      0.9939475655555725,
      0.9974589943885803,
      0.9973272681236267,
      0.9975255131721497,
      0.9985809922218323,
      0.9978673458099365,
      0.9984601736068726,
      0.9951550364494324,
      0.9966315627098083,
      0.9956499338150024,
      0.9973992705345154,
      0.9975792765617371,
      0.9954295754432678,
      0.9948965311050415,
      0.9859040379524231,
      0.9867771863937378,
      0.9725707769393921,
      0.9734485745429993,
      0.9633355736732483,
      0.9517531991004944,
      0.9340826869010925,
      0.9200037121772766,
      0.9135914444923401,
      0.9191476106643677,
      0.9312916994094849
    ],
    [
      0.0867774486541748,
      0.09804932773113251,
      0.10308323800563812,
      0.10524136573076248,
      0.10611018538475037,
      0.10430948436260223,
      0.10154183954000473,
      0.09831012785434723,
      0.09801941365003586,
      0.10361994802951813,
      0.0999569445848465,
      0.10079789906740189,
      0.10065503418445587,
      0.10495692491531372,
      0.1028808057308197,
      0.10798302292823792,
      0.11010576784610748,
      0.11036945879459381,
      0.11110049486160278,
      0.11658955365419388,
      0.12111184000968933,
      0.12173302471637726,
      0.1307738870382309,
      0.13981297612190247,
      0.14569202065467834,
      0.14876562356948853,
      0.15932327508926392,
      0.17363905906677246,
      0.18071463704109192,
      0.18933288753032684,
      0.1992873251438141,
      0.21435770392417908,
      0.2203086018562317,
      0.23169741034507751,
      0.23353031277656555,
      0.23822079598903656,
      0.2453683614730835,
      0.25162142515182495,
      0.24958208203315735,
      0.2534559369087219,
      0.2586756646633148,
      0.2597307860851288,
      0.2476748824119568,
      0.23600412905216217,
      0.23851707577705383,
      0.2321719080209732,
      0.21894310414791107,
      0.21742279827594757,
      0.2167418897151947,
      0.20047086477279663,
      0.18415287137031555,
      0.18843315541744232,
      0.17284004390239716,
      0.16276420652866364,
      0.15121665596961975,
      0.15098099410533905,
      0.15243761241436005,
      0.15334974229335785,
      0.15647578239440918,
      0.16349869966506958,
      0.16112354397773743,
      0.1714039295911789,
      0.19120877981185913,
      0.196050226688385,
      0.19477787613868713,
      0.19384947419166565,
      0.21339985728263855,
      0.2183661013841629,
      0.21203382313251495,
      0.22645652294158936,
      0.24537929892539978,
      0.24379166960716248,
      0.24143634736537933,
      0.2617349922657013,
      0.26276856660842896,
      0.25444939732551575,
      0.25571781396865845,
      0.2611175775527954,
      0.24916020035743713,
      0.24218343198299408,
      0.24441251158714294,
      0.23318283259868622,
      0.228322833776474,
      0.22414809465408325,
      0.2150758057832718,
      0.208034485578537,
      0.19999395310878754,
      0.17640480399131775,
      0.1663745790719986,
      0.1602131873369217,
      0.1456359624862671,
      0.13442552089691162,
      0.133877232670784,
      0.13449959456920624,
      0.1311657726764679,
      0.12919622659683228,
      0.11983194202184677,
      0.9858461618423462,
      0.9928288459777832,
      0.9946203231811523,
      0.9956443309783936,
      0.9916819334030151,
      0.975471019744873,
      0.9665182828903198,
      0.9322031736373901,
      0.9140704274177551,
      0.8614257574081421,
      0.8356029391288757,
      0.8570767045021057,
      0.778292179107666,
      0.7871907353401184,
      0.7213371396064758,
      0.720360279083252,
      0.8275314569473267,
      0.8407901525497437,
      0.8704179525375366,
      0.901366651058197,
      0.8736448884010315,
      0.9094729423522949,
      0.9051194787025452,
      0.9569334983825684,
      0.9684057235717773,
      0.9885478019714355,
      0.9913023114204407,
      0.9933677911758423,
      0.9944488406181335,
      0.9965745806694031,
      0.9979200959205627,
      0.997922956943512,
      0.9985442161560059,
      0.998822033405304,
      0.9986823797225952,
      0.9986742734909058,
      0.997804582118988,
      0.9961701035499573,
      0.9962971210479736,
      0.9969947934150696,
      0.9972066283226013,
      0.992107629776001,
      0.986471951007843,
      0.9761940836906433,
      0.9429992437362671,
      0.953503429889679,
      0.9774245619773865,
      0.9700316786766052,
      0.9624086618423462,
      0.9111799001693726,
      0.8812633156776428,
      0.7847126126289368,
      0.7731298208236694,
      0.8197258710861206,
      0.7416093945503235,
      0.7634567022323608,
      0.8809884786605835,
      0.9013500213623047,
      0.9496502876281738,
      0.9188324213027954,
      0.8980265855789185,
      0.8590590953826904,
      0.8746728301048279,
      0.9031203985214233,
      0.9537340402603149,
      0.9189615845680237,
      0.9417396187782288,
      0.9053446650505066,
      0.8990941047668457,
      0.9492143392562866,
      0.9499427080154419,
      0.9588974714279175,
      0.9889513850212097,
      0.9913622140884399,
      0.9860467910766602,
      0.9920583367347717,
      0.9931262135505676,
      0.9970016479492188,
      0.9969674348831177,
      0.9971460103988647,
      0.9984064698219299,
      0.99759840965271,
      0.9982638359069824,
      0.9946679472923279,
      0.9963008165359497,
      0.9953017830848694,
      0.9972248673439026,
      0.9974144697189331,
      0.9950222969055176,
      0.9944674968719482,
      0.984277069568634,
      0.985146701335907,
      0.9694316983222961,
      0.9695407152175903,
      0.9596688151359558,
      0.9496801495552063,
      0.9343832731246948,
      0.9252089262008667,
      0.9201355576515198,
      0.9270313382148743,
      0.9378212690353394
    ],
    [
      0.10200706124305725,
      0.12018866091966629,
      0.11945733428001404,
      0.12540845572948456,
      0.1230023205280304,
      0.12189042568206787,
      0.11742968112230301,
      0.1160878837108612,
      0.11839304119348526,
      0.1264616698026657,
      0.11388812214136124,
      0.11072462052106857,
      0.11184033751487732,
      0.1132608950138092,
      0.10446973145008087,
      0.11203908175230026,
      0.11894015222787857,
      0.1143425703048706,
      0.11343888938426971,
      0.12383881211280823,
      0.1318822056055069,
      0.1307104527950287,
      0.14016197621822357,
      0.15877458453178406,
      0.1664416491985321,
      0.16353218257427216,
      0.18157094717025757,
      0.2039089798927307,
      0.20507749915122986,
      0.20950818061828613,
      0.2323014736175537,
      0.24506862461566925,
      0.24723859131336212,
      0.2621234357357025,
      0.27334627509117126,
      0.2842493951320648,
      0.30639833211898804,
      0.31121310591697693,
      0.309745728969574,
      0.3194005489349365,
      0.32175910472869873,
      0.3259808421134949,
      0.3150429129600525,
      0.2974092960357666,
      0.30538177490234375,
      0.29665452241897583,
      0.275875449180603,
      0.2637532651424408,
      0.26066854596138,
      0.24736833572387695,
      0.2357984334230423,
      0.23433662950992584,
      0.21588371694087982,
      0.199532151222229,
      0.18451350927352905,
      0.1834040880203247,
      0.18194597959518433,
      0.18792842328548431,
      0.19056105613708496,
      0.19715943932533264,
      0.19052624702453613,
      0.2067749947309494,
      0.22574935853481293,
      0.2338273525238037,
      0.23869828879833221,
      0.24742268025875092,
      0.2710779905319214,
      0.2701837718486786,
      0.27265453338623047,
      0.29557228088378906,
      0.31848302483558655,
      0.30958062410354614,
      0.31980639696121216,
      0.34030288457870483,
      0.3436281085014343,
      0.3424419164657593,
      0.36321690678596497,
      0.37391406297683716,
      0.3670002222061157,
      0.3914436995983124,
      0.41212865710258484,
      0.4081808030605316,
      0.41050752997398376,
      0.43669089674949646,
      0.42812323570251465,
      0.42094749212265015,
      0.4223025441169739,
      0.4107629358768463,
      0.3989851772785187,
      0.3826054334640503,
      0.3462431728839874,
      0.32997632026672363,
      0.31684714555740356,
      0.29867440462112427,
      0.3073485791683197,
      0.3095915913581848,
      0.2717094123363495,
      0.9896794557571411,
      0.9949241876602173,
      0.9961812496185303,
      0.9969818592071533,
      0.993952751159668,
      0.9783564805984497,
      0.9692974090576172,
      0.9375938177108765,
      0.9209195971488953,
      0.8694757223129272,
      0.8413044214248657,
      0.8687250018119812,
      0.7870619297027588,
      0.7930282354354858,
      0.7201442718505859,
      0.6967425346374512,
      0.8168005347251892,
      0.8449103832244873,
      0.8739067316055298,
      0.9073573350906372,
      0.8838285207748413,
      0.915581464767456,
      0.9117849469184875,
      0.9598799347877502,
      0.972374439239502,
      0.9912368059158325,
      0.9939329624176025,
      0.9954404830932617,
      0.9961358904838562,
      0.9977401494979858,
      0.9986123442649841,
      0.9985487461090088,
      0.9989715814590454,
      0.9990925192832947,
      0.9989887475967407,
      0.9989571571350098,
      0.9982483983039856,
      0.9969913363456726,
      0.9972004294395447,
      0.9977236390113831,
      0.9979756474494934,
      0.9940333366394043,
      0.9895766377449036,
      0.980566143989563,
      0.9507666230201721,
      0.9588251709938049,
      0.9807447195053101,
      0.9730960130691528,
      0.9662092328071594,
      0.9166605472564697,
      0.8847212791442871,
      0.7760578989982605,
      0.7560040950775146,
      0.818091869354248,
      0.7394120693206787,
      0.7786250114440918,
      0.89680016040802,
      0.9131484031677246,
      0.9547953009605408,
      0.9256323575973511,
      0.9039591550827026,
      0.8643613457679749,
      0.8799599409103394,
      0.9091756939888,
      0.9584072828292847,
      0.928138017654419,
      0.9469829201698303,
      0.9132232666015625,
      0.9078689217567444,
      0.9547027349472046,
      0.9574956893920898,
      0.9653452634811401,
      0.9910448789596558,
      0.9931374192237854,
      0.9877991080284119,
      0.9932650923728943,
      0.9936010837554932,
      0.9973580837249756,
      0.9973727464675903,
      0.9975690841674805,
      0.9987459182739258,
      0.9982430934906006,
      0.998753011226654,
      0.9961574673652649,
      0.9975320100784302,
      0.9967290163040161,
      0.9981206655502319,
      0.9981370568275452,
      0.9960821270942688,
      0.9950713515281677,
      0.9847522974014282,
      0.9851707816123962,
      0.9704915285110474,
      0.969520628452301,
      0.9629630446434021,
      0.9526083469390869,
      0.9396005868911743,
      0.9326841235160828,
      0.9339107275009155,
      0.9392282366752625,
      0.947196364402771
    ],
    [
      0.13647016882896423,
      0.1450996994972229,
      0.1473899930715561,
      0.15115314722061157,
      0.14372947812080383,
      0.14383374154567719,
      0.14670264720916748,
      0.1520053744316101,
      0.14955784380435944,
      0.15076501667499542,
      0.15312016010284424,
      0.15806716680526733,
      0.15542826056480408,
      0.1520785242319107,
      0.1470801830291748,
      0.15377290546894073,
      0.1537359207868576,
      0.1433205008506775,
      0.13794468343257904,
      0.14620617032051086,
      0.14647173881530762,
      0.13144052028656006,
      0.1398172527551651,
      0.15972161293029785,
      0.1644631326198578,
      0.16414223611354828,
      0.19237403571605682,
      0.2124495655298233,
      0.21362712979316711,
      0.21785107254981995,
      0.23279929161071777,
      0.24726523458957672,
      0.24988409876823425,
      0.2612404227256775,
      0.27697470784187317,
      0.2968239188194275,
      0.3187078535556793,
      0.3384737968444824,
      0.35862261056900024,
      0.3865499496459961,
      0.38852202892303467,
      0.38960301876068115,
      0.3969261348247528,
      0.38471946120262146,
      0.37115609645843506,
      0.3657253086566925,
      0.359788715839386,
      0.33459025621414185,
      0.3248952627182007,
      0.31691092252731323,
      0.2888129949569702,
      0.271236389875412,
      0.2653772830963135,
      0.24236778914928436,
      0.22344040870666504,
      0.219855397939682,
      0.22375336289405823,
      0.2307850569486618,
      0.235870361328125,
      0.246911883354187,
      0.23854799568653107,
      0.24671919643878937,
      0.2644301652908325,
      0.2787729799747467,
      0.2855866253376007,
      0.30527830123901367,
      0.3458782136440277,
      0.34629547595977783,
      0.3432086706161499,
      0.3743838965892792,
      0.39645951986312866,
      0.3805333971977234,
      0.3892057240009308,
      0.4118053913116455,
      0.41771388053894043,
      0.4088328182697296,
      0.4318230152130127,
      0.44505563378334045,
      0.42605847120285034,
      0.4489224851131439,
      0.4568201005458832,
      0.4486768841743469,
      0.44473549723625183,
      0.4716309607028961,
      0.46034514904022217,
      0.4394048750400543,
      0.45183879137039185,
      0.44611606001853943,
      0.4300804138183594,
      0.4199780225753784,
      0.3859335482120514,
      0.3427972197532654,
      0.34262338280677795,
      0.3162749409675598,
      0.2819288969039917,
      0.28420817852020264,
      0.266401469707489,
      0.9910211563110352,
      0.9956628680229187,
      0.9967414736747742,
      0.997403085231781,
      0.9945480823516846,
      0.9797474145889282,
      0.9699552655220032,
      0.935836672782898,
      0.9168270230293274,
      0.8604286909103394,
      0.8297496438026428,
      0.8593673706054688,
      0.7788306474685669,
      0.78384929895401,
      0.7096027135848999,
      0.6912356615066528,
      0.8109630346298218,
      0.8405212163925171,
      0.868113100528717,
      0.9024953246116638,
      0.8776924014091492,
      0.9118971228599548,
      0.9096434712409973,
      0.9606446027755737,
      0.9731782674789429,
      0.9919714331626892,
      0.9945620894432068,
      0.9959046244621277,
      0.9963816404342651,
      0.9978914260864258,
      0.9986544251441956,
      0.9985420107841492,
      0.9989140629768372,
      0.9990386366844177,
      0.9989498257637024,
      0.9988776445388794,
      0.9981301426887512,
      0.9969915747642517,
      0.9972156882286072,
      0.9977331757545471,
      0.9980625510215759,
      0.9943341016769409,
      0.9904792308807373,
      0.98213791847229,
      0.9540365934371948,
      0.9609237909317017,
      0.9813835620880127,
      0.9732875227928162,
      0.9653830528259277,
      0.9133899211883545,
      0.8808817267417908,
      0.7691143155097961,
      0.7445142865180969,
      0.8162616491317749,
      0.7381868362426758,
      0.78554368019104,
      0.9052671790122986,
      0.917849063873291,
      0.9566279053688049,
      0.9292441606521606,
      0.9023520946502686,
      0.8601536750793457,
      0.8767703771591187,
      0.9059569835662842,
      0.9571739435195923,
      0.9265801906585693,
      0.9475263357162476,
      0.9129906892776489,
      0.9113661050796509,
      0.9563412070274353,
      0.9619017243385315,
      0.9689401984214783,
      0.9919731020927429,
      0.9934364557266235,
      0.9876114726066589,
      0.9926378130912781,
      0.9927818179130554,
      0.9968447089195251,
      0.996920108795166,
      0.9972842335700989,
      0.9987238049507141,
      0.9982675313949585,
      0.9989451169967651,
      0.99660325050354,
      0.9979115128517151,
      0.9971432685852051,
      0.9983790516853333,
      0.9983274936676025,
      0.9961551427841187,
      0.9946295022964478,
      0.9827345013618469,
      0.9824941754341125,
      0.965173602104187,
      0.9667791724205017,
      0.9602317214012146,
      0.9515494108200073,
      0.9394079446792603,
      0.9373511672019958,
      0.9420998692512512,
      0.9476531147956848,
      0.9535490870475769
    ],
    [
      0.1593705415725708,
      0.17754203081130981,
      0.17665675282478333,
      0.18852369487285614,
      0.18434149026870728,
      0.1816498339176178,
      0.1813620924949646,
      0.18237678706645966,
      0.18434855341911316,
      0.18865925073623657,
      0.17646150290966034,
      0.18087522685527802,
      0.18337219953536987,
      0.18153907358646393,
      0.16351136565208435,
      0.1773693859577179,
      0.18704240024089813,
      0.17170384526252747,
      0.16828034818172455,
      0.20771878957748413,
      0.21602632105350494,
      0.19022460281848907,
      0.21014045178890228,
      0.2526090741157532,
      0.24220848083496094,
      0.22954805195331573,
      0.26275038719177246,
      0.28127241134643555,
      0.2801511287689209,
      0.28750675916671753,
      0.3115381598472595,
      0.3228452503681183,
      0.3396837115287781,
      0.3657490611076355,
      0.364100843667984,
      0.3926302194595337,
      0.4095194935798645,
      0.3889533579349518,
      0.39468157291412354,
      0.4200367331504822,
      0.38348889350891113,
      0.3805995285511017,
      0.4122235178947449,
      0.40103355050086975,
      0.38092759251594543,
      0.39101284742355347,
      0.3966536819934845,
      0.36393728852272034,
      0.34425801038742065,
      0.34753870964050293,
      0.32511106133461,
      0.3009431064128876,
      0.2843700051307678,
      0.2797733545303345,
      0.26736879348754883,
      0.25585806369781494,
      0.2526339590549469,
      0.2500523328781128,
      0.28119122982025146,
      0.27622315287590027,
      0.2622135579586029,
      0.2848166823387146,
      0.31147849559783936,
      0.31484609842300415,
      0.33021080493927,
      0.375457227230072,
      0.4025236964225769,
      0.39512866735458374,
      0.4000229239463806,
      0.43649542331695557,
      0.45328840613365173,
      0.4296724200248718,
      0.4588317573070526,
      0.483549565076828,
      0.46550554037094116,
      0.46909892559051514,
      0.5266569256782532,
      0.5186484456062317,
      0.4750683009624481,
      0.525771975517273,
      0.5421700477600098,
      0.5191354155540466,
      0.509904682636261,
      0.5505886673927307,
      0.5418167114257812,
      0.4995041489601135,
      0.5205817222595215,
      0.5320756435394287,
      0.5187783241271973,
      0.49467965960502625,
      0.4898555874824524,
      0.4477294087409973,
      0.45541709661483765,
      0.444260835647583,
      0.3862977921962738,
      0.39755305647850037,
      0.38416314125061035,
      0.9930811524391174,
      0.9970731735229492,
      0.9976547956466675,
      0.9981105327606201,
      0.9955798387527466,
      0.9805790185928345,
      0.9691245555877686,
      0.9343411922454834,
      0.9118131399154663,
      0.8510821461677551,
      0.8259419202804565,
      0.8548316359519958,
      0.7826231122016907,
      0.7877826690673828,
      0.7108199000358582,
      0.6873303651809692,
      0.8135790228843689,
      0.8460023999214172,
      0.8649702072143555,
      0.9006260633468628,
      0.8721209168434143,
      0.9085796475410461,
      0.9105103015899658,
      0.9613487720489502,
      0.9744687080383301,
      0.9935550093650818,
      0.9958526492118835,
      0.9971966743469238,
      0.9971844553947449,
      0.9984621405601501,
      0.999003529548645,
      0.9988306760787964,
      0.9991088509559631,
      0.9991360306739807,
      0.9990859627723694,
      0.9989668726921082,
      0.9983158707618713,
      0.997460663318634,
      0.9977601766586304,
      0.998210608959198,
      0.9984045028686523,
      0.9952288866043091,
      0.9918429851531982,
      0.9839898943901062,
      0.9566864371299744,
      0.9636690616607666,
      0.9830585718154907,
      0.9753361940383911,
      0.9674184322357178,
      0.9164034128189087,
      0.8823433518409729,
      0.7692100405693054,
      0.7544500231742859,
      0.8241809606552124,
      0.7514753937721252,
      0.784952700138092,
      0.9109725952148438,
      0.9221967458724976,
      0.9588625431060791,
      0.9308404922485352,
      0.9029533267021179,
      0.8622801303863525,
      0.8788291215896606,
      0.9077199101448059,
      0.9614222645759583,
      0.9298296570777893,
      0.950942873954773,
      0.9168256521224976,
      0.9175608158111572,
      0.9602876901626587,
      0.9677650332450867,
      0.974007785320282,
      0.9934226870536804,
      0.9944673776626587,
      0.988676905632019,
      0.992830753326416,
      0.992480456829071,
      0.9968746900558472,
      0.9968357086181641,
      0.997298538684845,
      0.9988058805465698,
      0.9985203742980957,
      0.9992207288742065,
      0.997370183467865,
      0.9985643625259399,
      0.9979017972946167,
      0.9988251328468323,
      0.9986975789070129,
      0.9964668154716492,
      0.994399905204773,
      0.9822571873664856,
      0.980595588684082,
      0.9612940549850464,
      0.9649418592453003,
      0.9592239856719971,
      0.952919602394104,
      0.9426485300064087,
      0.9448152780532837,
      0.9497308731079102,
      0.9563251733779907,
      0.9607551693916321
    ],
    [
      0.20067664980888367,
      0.28288328647613525,
      0.26338183879852295,
      0.3015746474266052,
      0.2814241051673889,
      0.2600438594818115,
      0.25869882106781006,
      0.2518905997276306,
      0.2489059567451477,
      0.24464334547519684,
      0.22544850409030914,
      0.22761006653308868,
      0.22136349976062775,
      0.22676736116409302,
      0.2014034390449524,
      0.2214713990688324,
      0.2277744859457016,
      0.21887177228927612,
      0.21479785442352295,
      0.2628061771392822,
      0.2744864821434021,
      0.24191027879714966,
      0.2692810297012329,
      0.3336651623249054,
      0.3216339945793152,
      0.3250037729740143,
      0.36299771070480347,
      0.3772194981575012,
      0.39370468258857727,
      0.41696086525917053,
      0.43532419204711914,
      0.44620558619499207,
      0.46715760231018066,
      0.4757029414176941,
      0.4447662830352783,
      0.4751289486885071,
      0.4774259626865387,
      0.43829241394996643,
      0.45438432693481445,
      0.4895402193069458,
      0.44851091504096985,
      0.44692179560661316,
      0.493665874004364,
      0.4794878363609314,
      0.4371451735496521,
      0.4522787630558014,
      0.47429949045181274,
      0.41872599720954895,
      0.37918978929519653,
      0.3864586055278778,
      0.36220496892929077,
      0.32697510719299316,
      0.29818859696388245,
      0.30348819494247437,
      0.30148038268089294,
      0.284923791885376,
      0.26675745844841003,
      0.2834892272949219,
      0.31032776832580566,
      0.2978239953517914,
      0.285136878490448,
      0.325306236743927,
      0.35233551263809204,
      0.34951525926589966,
      0.3730200231075287,
      0.436866819858551,
      0.45667213201522827,
      0.4430096745491028,
      0.4613614082336426,
      0.5038377642631531,
      0.51847243309021,
      0.5046322345733643,
      0.5506712198257446,
      0.5651342868804932,
      0.5370652675628662,
      0.5788120031356812,
      0.6295493841171265,
      0.6069350242614746,
      0.570113480091095,
      0.6467263698577881,
      0.676019549369812,
      0.6192480325698853,
      0.6150468587875366,
      0.6916301250457764,
      0.6675165891647339,
      0.6060476899147034,
      0.633871853351593,
      0.6779242753982544,
      0.640275239944458,
      0.602385401725769,
      0.6230313777923584,
      0.6301136016845703,
      0.5930265188217163,
      0.583183765411377,
      0.5362862944602966,
      0.5401278734207153,
      0.5046732425689697,
      0.9952120780944824,
      0.9982231259346008,
      0.9985424280166626,
      0.998833954334259,
      0.9970195293426514,
      0.9840905666351318,
      0.971808910369873,
      0.9380205869674683,
      0.9113315343856812,
      0.846869707107544,
      0.8238406181335449,
      0.8570234775543213,
      0.7914871573448181,
      0.7937762141227722,
      0.7179752588272095,
      0.7027154564857483,
      0.823872983455658,
      0.8517154455184937,
      0.8685125708580017,
      0.9022290706634521,
      0.8720361590385437,
      0.9090819358825684,
      0.9143901467323303,
      0.9649118781089783,
      0.977853000164032,
      0.9953867793083191,
      0.9970495104789734,
      0.9981801509857178,
      0.9980273246765137,
      0.9989786744117737,
      0.999302089214325,
      0.9991327524185181,
      0.9993150234222412,
      0.999259889125824,
      0.9992457032203674,
      0.9991088509559631,
      0.9986289143562317,
      0.9980761408805847,
      0.998327910900116,
      0.9986509680747986,
      0.9987582564353943,
      0.9962962865829468,
      0.9935331344604492,
      0.9864287972450256,
      0.9606981873512268,
      0.9671928882598877,
      0.9853775501251221,
      0.9777615070343018,
      0.9701537489891052,
      0.9178272485733032,
      0.8858318328857422,
      0.781024158000946,
      0.7621990442276001,
      0.8337514400482178,
      0.7666648626327515,
      0.7914808392524719,
      0.9168061017990112,
      0.929183304309845,
      0.962525486946106,
      0.9356937408447266,
      0.9103231430053711,
      0.8686426281929016,
      0.8829283714294434,
      0.9102960824966431,
      0.9646393060684204,
      0.9331236481666565,
      0.955765962600708,
      0.9249972105026245,
      0.930025041103363,
      0.9667573571205139,
      0.9752155542373657,
      0.9807940125465393,
      0.9954895973205566,
      0.9958782196044922,
      0.9909241795539856,
      0.9938026666641235,
      0.9933064579963684,
      0.9971883296966553,
      0.9971218705177307,
      0.9976055026054382,
      0.9990212917327881,
      0.9988711476325989,
      0.9994569420814514,
      0.9981450438499451,
      0.9991017580032349,
      0.998684823513031,
      0.9992584586143494,
      0.9991001486778259,
      0.9974621534347534,
      0.9954261183738708,
      0.9838701486587524,
      0.9814274907112122,
      0.9619925618171692,
      0.9662753343582153,
      0.9616685509681702,
      0.9575425982475281,
      0.9492486715316772,
      0.9549604058265686,
      0.9612104892730713,
      0.9686423540115356,
      0.9710935354232788
    ],
    [
      0.3034546375274658,
      0.325102299451828,
      0.2800041437149048,
      0.3057819604873657,
      0.2864322066307068,
      0.26560503244400024,
      0.2665003538131714,
      0.24974475800991058,
      0.2568594515323639,
      0.25562387704849243,
      0.23140421509742737,
      0.2315622866153717,
      0.23540696501731873,
      0.25356125831604004,
      0.22020891308784485,
      0.2536238431930542,
      0.28107380867004395,
      0.25821414589881897,
      0.2512580156326294,
      0.3343334197998047,
      0.3520551323890686,
      0.33954930305480957,
      0.39143937826156616,
      0.4432869553565979,
      0.4452139735221863,
      0.4645179212093353,
      0.5353879332542419,
      0.5351780652999878,
      0.5679483413696289,
      0.6021823883056641,
      0.5780356526374817,
      0.5773886442184448,
      0.6010122299194336,
      0.5940959453582764,
      0.5559340715408325,
      0.5910785794258118,
      0.6015479564666748,
      0.5523465871810913,
      0.5797022581100464,
      0.616151750087738,
      0.561536431312561,
      0.5586749315261841,
      0.6120096445083618,
      0.5888646841049194,
      0.523819625377655,
      0.5380764603614807,
      0.5732835531234741,
      0.5036946535110474,
      0.4350314736366272,
      0.46514949202537537,
      0.44350743293762207,
      0.38031303882598877,
      0.34309738874435425,
      0.36031097173690796,
      0.3816913366317749,
      0.3359604477882385,
      0.3139635920524597,
      0.33987322449684143,
      0.3711771070957184,
      0.3561510145664215,
      0.3350776433944702,
      0.3899107277393341,
      0.4444360136985779,
      0.4321311116218567,
      0.45400941371917725,
      0.5248262882232666,
      0.5604233741760254,
      0.5323678851127625,
      0.5630598068237305,
      0.6052591800689697,
      0.5975434184074402,
      0.5844079256057739,
      0.6371173858642578,
      0.6447352766990662,
      0.5966360569000244,
      0.6297051906585693,
      0.695027232170105,
      0.6590853333473206,
      0.6201236248016357,
      0.6917256116867065,
      0.7241478562355042,
      0.6535090208053589,
      0.6484331488609314,
      0.7357436418533325,
      0.7125115394592285,
      0.6397311687469482,
      0.6790546178817749,
      0.7347387075424194,
      0.6851674318313599,
      0.6413954496383667,
      0.6882872581481934,
      0.7079798579216003,
      0.6524068117141724,
      0.64955073595047,
      0.6521567702293396,
      0.6649633646011353,
      0.6165155172348022,
      0.9965020418167114,
      0.9989126920700073,
      0.9990695714950562,
      0.9992440342903137,
      0.9978469610214233,
      0.9866505265235901,
      0.9732584953308105,
      0.9364168643951416,
      0.9076951146125793,
      0.8448692560195923,
      0.8216720223426819,
      0.8581871390342712,
      0.7944248914718628,
      0.7998002767562866,
      0.7286202311515808,
      0.7266953587532043,
      0.8372809290885925,
      0.8576489090919495,
      0.8713951110839844,
      0.9018702507019043,
      0.870506763458252,
      0.90705806016922,
      0.9123345613479614,
      0.964577317237854,
      0.9794215559959412,
      0.9963875412940979,
      0.997745156288147,
      0.9987737536430359,
      0.9985024929046631,
      0.9992707371711731,
      0.9994831085205078,
      0.9992792010307312,
      0.9994269609451294,
      0.9993431568145752,
      0.9994024634361267,
      0.9992626309394836,
      0.9990056157112122,
      0.9987637996673584,
      0.9989526271820068,
      0.9991135001182556,
      0.9991168975830078,
      0.9974190592765808,
      0.9951217770576477,
      0.9888768196105957,
      0.9644468426704407,
      0.9705774188041687,
      0.9869939088821411,
      0.9796637296676636,
      0.9730972647666931,
      0.9207403659820557,
      0.8893632888793945,
      0.7926806211471558,
      0.7645303606987,
      0.844459056854248,
      0.7788974046707153,
      0.7962622046470642,
      0.9170559048652649,
      0.9289750456809998,
      0.9646764397621155,
      0.9351999759674072,
      0.9163833856582642,
      0.8703596591949463,
      0.8841226100921631,
      0.9101477861404419,
      0.9667643904685974,
      0.9364374279975891,
      0.9611881375312805,
      0.9331159591674805,
      0.9425309896469116,
      0.9754643440246582,
      0.9840302467346191,
      0.9886360168457031,
      0.9974344968795776,
      0.9971697330474854,
      0.993452787399292,
      0.9950305223464966,
      0.9943984150886536,
      0.9975042343139648,
      0.997418999671936,
      0.9977777004241943,
      0.9991398453712463,
      0.9990516304969788,
      0.9996108412742615,
      0.9986740350723267,
      0.9994204640388489,
      0.9991583228111267,
      0.9995206594467163,
      0.9993631839752197,
      0.9980596303939819,
      0.9962824583053589,
      0.9849656820297241,
      0.9823504090309143,
      0.9616917371749878,
      0.9679327607154846,
      0.9630618095397949,
      0.9631559252738953,
      0.9581965208053589,
      0.9676159024238586,
      0.9749862551689148,
      0.981950044631958,
      0.9826819896697998
    ],
    [
      0.49045151472091675,
      0.5299897193908691,
      0.5400195121765137,
      0.5825244784355164,
      0.590241014957428,
      0.5733125805854797,
      0.5903165340423584,
      0.6101651191711426,
      0.6312973499298096,
      0.6349064707756042,
      0.6144145131111145,
      0.6239154934883118,
      0.6283677816390991,
      0.6427766680717468,
      0.6324177980422974,
      0.6539280414581299,
      0.6446381211280823,
      0.6528412103652954,
      0.6653876304626465,
      0.6747406721115112,
      0.6708074808120728,
      0.6849696040153503,
      0.7040443420410156,
      0.6677137017250061,
      0.6856512427330017,
      0.7188839316368103,
      0.6976447701454163,
      0.6703426837921143,
      0.7043870091438293,
      0.7331365942955017,
      0.6732144951820374,
      0.6736056804656982,
      0.705211877822876,
      0.6858677864074707,
      0.6495910882949829,
      0.6826538443565369,
      0.6932839155197144,
      0.631232500076294,
      0.6416899561882019,
      0.686564564704895,
      0.6259586811065674,
      0.6171194314956665,
      0.644036054611206,
      0.623757004737854,
      0.5683946013450623,
      0.5675429105758667,
      0.5940508842468262,
      0.5219355225563049,
      0.4742828607559204,
      0.48894521594047546,
      0.4643159508705139,
      0.4070090651512146,
      0.3611321449279785,
      0.3815820813179016,
      0.4057999849319458,
      0.36541685461997986,
      0.3275561034679413,
      0.37051165103912354,
      0.39300477504730225,
      0.3857280910015106,
      0.3629569709300995,
      0.43201693892478943,
      0.4914882779121399,
      0.48690855503082275,
      0.49854013323783875,
      0.5761190056800842,
      0.5903100967407227,
      0.567624568939209,
      0.6130166053771973,
      0.6473923325538635,
      0.6237984895706177,
      0.6218889355659485,
      0.6818054914474487,
      0.6774325370788574,
      0.6359729170799255,
      0.6638340950012207,
      0.7311310768127441,
      0.6860331296920776,
      0.654107928276062,
      0.7216399908065796,
      0.7527482509613037,
      0.6863455176353455,
      0.6770429611206055,
      0.7628232836723328,
      0.7393487691879272,
      0.6671045422554016,
      0.705640971660614,
      0.7661846280097961,
      0.7066883444786072,
      0.6607704162597656,
      0.7234423756599426,
      0.7369371652603149,
      0.6707078814506531,
      0.6719270944595337,
      0.6969339847564697,
      0.6924901008605957,
      0.6368361115455627,
      0.9971004724502563,
      0.999163806438446,
      0.9992505311965942,
      0.9993293881416321,
      0.9977417588233948,
      0.9851052761077881,
      0.9705386161804199,
      0.929390549659729,
      0.9033448100090027,
      0.8447299003601074,
      0.8273927569389343,
      0.8645312786102295,
      0.8058812618255615,
      0.816302478313446,
      0.7527811527252197,
      0.7604127526283264,
      0.8570806980133057,
      0.8734023571014404,
      0.8756219744682312,
      0.9016947150230408,
      0.8682689070701599,
      0.9007720351219177,
      0.9030645489692688,
      0.9596736431121826,
      0.9762518405914307,
      0.9961467385292053,
      0.9979014992713928,
      0.9989887475967407,
      0.9984848499298096,
      0.999292254447937,
      0.9995501637458801,
      0.999297022819519,
      0.999557375907898,
      0.9994677901268005,
      0.9995790719985962,
      0.9994829893112183,
      0.9993283152580261,
      0.9992650747299194,
      0.9994195103645325,
      0.9995043277740479,
      0.9994804859161377,
      0.998816192150116,
      0.9977759122848511,
      0.9945347905158997,
      0.9763221740722656,
      0.9790425300598145,
      0.9910334944725037,
      0.9827066659927368,
      0.9733381867408752,
      0.9219010472297668,
      0.8863105773925781,
      0.7979793548583984,
      0.7651705741882324,
      0.8358393907546997,
      0.7650130987167358,
      0.7814012765884399,
      0.9012619853019714,
      0.9186241030693054,
      0.9595261216163635,
      0.9263149499893188,
      0.907199501991272,
      0.8650112152099609,
      0.8757972121238708,
      0.9050755500793457,
      0.9689919352531433,
      0.9416348934173584,
      0.9692707061767578,
      0.9508787393569946,
      0.963398814201355,
      0.9877958297729492,
      0.9937599301338196,
      0.9955710768699646,
      0.9989490509033203,
      0.9984583258628845,
      0.9962891936302185,
      0.996853232383728,
      0.9962148666381836,
      0.9979991912841797,
      0.9977607131004333,
      0.9978170990943909,
      0.999184787273407,
      0.9990405440330505,
      0.9996752142906189,
      0.9989981055259705,
      0.9995827078819275,
      0.9993805289268494,
      0.9996382594108582,
      0.9994704723358154,
      0.9980340600013733,
      0.996224582195282,
      0.9847812056541443,
      0.9829779267311096,
      0.9630975723266602,
      0.9730913043022156,
      0.9693484306335449,
      0.973456084728241,
      0.9711751937866211,
      0.9824856519699097,
      0.9892128705978394,
      0.9933193922042847,
      0.992945671081543
    ],
    [
      0.6024115681648254,
      0.6630550026893616,
      0.6887497901916504,
      0.7571803331375122,
      0.8059338331222534,
      0.8045358657836914,
      0.8121109008789062,
      0.8291029334068298,
      0.840915322303772,
      0.8279104232788086,
      0.8364990949630737,
      0.8515480756759644,
      0.8259483575820923,
      0.8223026394844055,
      0.8367911577224731,
      0.825474202632904,
      0.7801011204719543,
      0.7929034233093262,
      0.8143725395202637,
      0.7680260539054871,
      0.7517756819725037,
      0.7851865887641907,
      0.7960048913955688,
      0.7337858080863953,
      0.7519087791442871,
      0.794201135635376,
      0.7534917593002319,
      0.7216824293136597,
      0.7590723633766174,
      0.7913950681686401,
      0.7231271266937256,
      0.7215883731842041,
      0.7637425065040588,
      0.7450041174888611,
      0.700039803981781,
      0.7275177240371704,
      0.7531288862228394,
      0.6862980127334595,
      0.688094437122345,
      0.7238832712173462,
      0.6691939830780029,
      0.6625450253486633,
      0.673113226890564,
      0.6552444100379944,
      0.6101381778717041,
      0.6006632447242737,
      0.6150664687156677,
      0.5564616918563843,
      0.5209086537361145,
      0.5275229215621948,
      0.5296716094017029,
      0.44488605856895447,
      0.4051903486251831,
      0.4371963143348694,
      0.4547867178916931,
      0.41058349609375,
      0.38070714473724365,
      0.4073152542114258,
      0.425482839345932,
      0.4177812337875366,
      0.4104801416397095,
      0.4873296618461609,
      0.5438289642333984,
      0.5324370861053467,
      0.5374875068664551,
      0.6310042142868042,
      0.6141431331634521,
      0.59373939037323,
      0.6515560746192932,
      0.6837062835693359,
      0.6411932706832886,
      0.6509209275245667,
      0.7157089710235596,
      0.7061077356338501,
      0.6625295877456665,
      0.6980915069580078,
      0.7651218175888062,
      0.7143680453300476,
      0.6785023212432861,
      0.7457234263420105,
      0.7773854732513428,
      0.704801619052887,
      0.6950263977050781,
      0.7805092930793762,
      0.7601081728935242,
      0.6908765435218811,
      0.7294120192527771,
      0.7904993295669556,
      0.7329145669937134,
      0.6882480382919312,
      0.7606125473976135,
      0.7748071551322937,
      0.7070249915122986,
      0.7046902775764465,
      0.7520923614501953,
      0.7277407646179199,
      0.665637731552124,
      0.997567892074585,
      0.9993770122528076,
      0.9993536472320557,
      0.9993861317634583,
      0.9976910352706909,
      0.9851438403129578,
      0.9709601402282715,
      0.9282962083816528,
      0.9042367935180664,
      0.8492221236228943,
      0.8372166752815247,
      0.8726458549499512,
      0.8205162882804871,
      0.8327453136444092,
      0.7704315185546875,
      0.7837049961090088,
      0.8739094734191895,
      0.8852450251579285,
      0.8833714723587036,
      0.9062276482582092,
      0.8705346584320068,
      0.9002751111984253,
      0.8983813524246216,
      0.9590886831283569,
      0.9753970503807068,
      0.9960603713989258,
      0.998008668422699,
      0.9991081953048706,
      0.9983853697776794,
      0.999275803565979,
      0.9995751976966858,
      0.9993181228637695,
      0.9995886087417603,
      0.999523401260376,
      0.9996635913848877,
      0.9995987415313721,
      0.9995000958442688,
      0.999488353729248,
      0.9996330142021179,
      0.9996711015701294,
      0.999638020992279,
      0.9992562532424927,
      0.998572826385498,
      0.996940016746521,
      0.9844074249267578,
      0.9853116869926453,
      0.9934386610984802,
      0.9857422709465027,
      0.9750674962997437,
      0.9259361624717712,
      0.8892190456390381,
      0.8002764582633972,
      0.7756099104881287,
      0.8343223333358765,
      0.7607760429382324,
      0.7811290621757507,
      0.8929241299629211,
      0.9124417901039124,
      0.9568771719932556,
      0.9221025109291077,
      0.9072573184967041,
      0.8573455810546875,
      0.8739780187606812,
      0.9028199911117554,
      0.9697745442390442,
      0.9461165070533752,
      0.9755156636238098,
      0.9639415144920349,
      0.9767774939537048,
      0.9945375919342041,
      0.9979881048202515,
      0.9983004927635193,
      0.999504566192627,
      0.9990206956863403,
      0.9975591897964478,
      0.997674822807312,
      0.9969512820243835,
      0.9982801675796509,
      0.9981577396392822,
      0.997981607913971,
      0.9992064237594604,
      0.9990344047546387,
      0.9996809959411621,
      0.9992334246635437,
      0.9996815919876099,
      0.9995424747467041,
      0.9997080564498901,
      0.9995452761650085,
      0.9981472492218018,
      0.9967629313468933,
      0.9858713150024414,
      0.9846595525741577,
      0.9652571678161621,
      0.9770114421844482,
      0.9741531610488892,
      0.9805324077606201,
      0.9808420538902283,
      0.9919227957725525,
      0.9960342049598694,
      0.9979297518730164,
      0.9972285032272339
    ],
    [
      0.6835165619850159,
      0.7426233887672424,
      0.7835901379585266,
      0.8305504322052002,
      0.8572417497634888,
      0.8610609769821167,
      0.8624566197395325,
      0.873204231262207,
      0.8822681903839111,
      0.8755528926849365,
      0.8842380046844482,
      0.8888380527496338,
      0.8605797290802002,
      0.8577578067779541,
      0.8772022128105164,
      0.849473237991333,
      0.8060625195503235,
      0.8302482962608337,
      0.8450484871864319,
      0.786713182926178,
      0.776096522808075,
      0.8186776041984558,
      0.8162068128585815,
      0.7521985769271851,
      0.7770835757255554,
      0.8201193809509277,
      0.7731672525405884,
      0.7432648539543152,
      0.7906668186187744,
      0.8108903765678406,
      0.7409117221832275,
      0.7475757598876953,
      0.7972820401191711,
      0.7646577954292297,
      0.7192830443382263,
      0.7565025687217712,
      0.7789355516433716,
      0.7101367712020874,
      0.7116332054138184,
      0.7601197361946106,
      0.6984277963638306,
      0.6861985325813293,
      0.7039290070533752,
      0.7003810405731201,
      0.640407919883728,
      0.641926646232605,
      0.6680746674537659,
      0.6046532988548279,
      0.5642371773719788,
      0.6011706590652466,
      0.6135123372077942,
      0.5148189067840576,
      0.488966703414917,
      0.5394734144210815,
      0.5164813995361328,
      0.4935742914676666,
      0.46277740597724915,
      0.49384284019470215,
      0.48112350702285767,
      0.48986130952835083,
      0.4799618721008301,
      0.5625752210617065,
      0.5985589027404785,
      0.5758523344993591,
      0.5845484137535095,
      0.6705124378204346,
      0.6437883377075195,
      0.6242562532424927,
      0.6771906614303589,
      0.7154045104980469,
      0.6616714000701904,
      0.670451283454895,
      0.7358566522598267,
      0.734756350517273,
      0.6879104971885681,
      0.7201550006866455,
      0.7865551114082336,
      0.7415288686752319,
      0.7002548575401306,
      0.767894446849823,
      0.7990939617156982,
      0.7286767363548279,
      0.7191807627677917,
      0.800356388092041,
      0.7793506979942322,
      0.7147557139396667,
      0.7498500347137451,
      0.8059970140457153,
      0.750281810760498,
      0.708083987236023,
      0.7777895927429199,
      0.7880795001983643,
      0.7192951440811157,
      0.7203447222709656,
      0.7719170451164246,
      0.7411690354347229,
      0.6724066734313965,
      0.9978092908859253,
      0.999464750289917,
      0.999419093132019,
      0.9994227886199951,
      0.9978177547454834,
      0.9853314757347107,
      0.9722859859466553,
      0.9274318814277649,
      0.9076061248779297,
      0.852271556854248,
      0.8437118530273438,
      0.8781139254570007,
      0.8267637491226196,
      0.8393282890319824,
      0.7799053192138672,
      0.7917875051498413,
      0.8800777196884155,
      0.8911005258560181,
      0.889613926410675,
      0.9104980826377869,
      0.8742477297782898,
      0.9039140939712524,
      0.9000464677810669,
      0.9595625996589661,
      0.9758585095405579,
      0.9963311553001404,
      0.998113751411438,
      0.9992297887802124,
      0.9985164403915405,
      0.9993250966072083,
      0.9996019601821899,
      0.9993556141853333,
      0.9996170997619629,
      0.9995502233505249,
      0.9997095465660095,
      0.9996457099914551,
      0.9995723962783813,
      0.9995827674865723,
      0.9997245669364929,
      0.9997384548187256,
      0.9997120499610901,
      0.9994356036186218,
      0.9989256858825684,
      0.9979978203773499,
      0.9912581443786621,
      0.9918360114097595,
      0.9952749609947205,
      0.9888269901275635,
      0.9786210656166077,
      0.9309626817703247,
      0.8964251279830933,
      0.8019365668296814,
      0.7800635099411011,
      0.8385907411575317,
      0.7684851884841919,
      0.7936108112335205,
      0.8933340311050415,
      0.9143962860107422,
      0.9578895568847656,
      0.9251353144645691,
      0.9088199138641357,
      0.8586451411247253,
      0.876800000667572,
      0.9046872854232788,
      0.9736747741699219,
      0.9513837099075317,
      0.980111837387085,
      0.9709249138832092,
      0.9825323820114136,
      0.9958899021148682,
      0.9985945820808411,
      0.9987989068031311,
      0.9996160864830017,
      0.9991472363471985,
      0.9979192614555359,
      0.9980210065841675,
      0.9974938631057739,
      0.9984468221664429,
      0.9983346462249756,
      0.9981303811073303,
      0.9992396831512451,
      0.9990631341934204,
      0.9997121691703796,
      0.9993705153465271,
      0.9997307062149048,
      0.9996248483657837,
      0.9997451901435852,
      0.9995928406715393,
      0.9983024597167969,
      0.9972501993179321,
      0.9864623546600342,
      0.9861660003662109,
      0.9668785929679871,
      0.9787493944168091,
      0.9760046601295471,
      0.9829674959182739,
      0.983877956867218,
      0.9942950010299683,
      0.997462809085846,
      0.9987480640411377,
      0.9980772137641907
    ],
    [
      0.7614791393280029,
      0.8190115690231323,
      0.8576149940490723,
      0.8835059404373169,
      0.8981884717941284,
      0.9068597555160522,
      0.9114794731140137,
      0.916249692440033,
      0.9160903692245483,
      0.9045519232749939,
      0.9165542125701904,
      0.9157216548919678,
      0.8777271509170532,
      0.8752956390380859,
      0.8986812829971313,
      0.862473726272583,
      0.8154585957527161,
      0.8422435522079468,
      0.8556654453277588,
      0.7975053787231445,
      0.7848551869392395,
      0.8303847908973694,
      0.8254887461662292,
      0.7619383335113525,
      0.7867278456687927,
      0.8296688795089722,
      0.7825613021850586,
      0.7538291215896606,
      0.8038622736930847,
      0.8199194073677063,
      0.7508714199066162,
      0.7601003050804138,
      0.8101898431777954,
      0.7752688527107239,
      0.7325639724731445,
      0.7715018391609192,
      0.7922124862670898,
      0.7239651679992676,
      0.7286239862442017,
      0.7773729562759399,
      0.7155656814575195,
      0.6992878913879395,
      0.726690411567688,
      0.7284513711929321,
      0.6605665683746338,
      0.6788070201873779,
      0.710670530796051,
      0.6405630111694336,
      0.6008262634277344,
      0.6475399136543274,
      0.6623463034629822,
      0.5658965706825256,
      0.5451270937919617,
      0.6006166338920593,
      0.5523965954780579,
      0.5277094841003418,
      0.5011201500892639,
      0.5249599814414978,
      0.5284690260887146,
      0.5388935804367065,
      0.528957188129425,
      0.615574836730957,
      0.6419640779495239,
      0.617082417011261,
      0.632169246673584,
      0.7063002586364746,
      0.6713943481445312,
      0.6556344032287598,
      0.6981595754623413,
      0.7403684258460999,
      0.6851657032966614,
      0.6898335218429565,
      0.7554844617843628,
      0.7561161518096924,
      0.7093213796615601,
      0.738806962966919,
      0.802137553691864,
      0.758708655834198,
      0.7189736366271973,
      0.7833740711212158,
      0.8123009204864502,
      0.7463071942329407,
      0.7376772165298462,
      0.8129114508628845,
      0.7908310890197754,
      0.7312614917755127,
      0.7643444538116455,
      0.8146198987960815,
      0.7580754160881042,
      0.7226954102516174,
      0.7891159653663635,
      0.792550802230835,
      0.7262268662452698,
      0.7304993271827698,
      0.7815356850624084,
      0.7411648631095886,
      0.6755300760269165,
      0.9979053735733032,
      0.9994913339614868,
      0.999430775642395,
      0.999427318572998,
      0.997864305973053,
      0.9848877787590027,
      0.9714604616165161,
      0.9252675771713257,
      0.9083923101425171,
      0.857291042804718,
      0.8493887782096863,
      0.8824098110198975,
      0.8332869410514832,
      0.8467687964439392,
      0.7880174517631531,
      0.8009737730026245,
      0.8905917406082153,
      0.9000780582427979,
      0.8944522142410278,
      0.9138922691345215,
      0.8770896196365356,
      0.9063279628753662,
      0.9019078016281128,
      0.9570804238319397,
      0.9751139283180237,
      0.9964730739593506,
      0.9981516003608704,
      0.9992793202400208,
      0.9985941648483276,
      0.9993518590927124,
      0.9996136426925659,
      0.9993727207183838,
      0.9996195435523987,
      0.9995511770248413,
      0.9997228980064392,
      0.9996612071990967,
      0.9995995163917542,
      0.9996118545532227,
      0.9997559785842896,
      0.9997686743736267,
      0.9997450709342957,
      0.999517560005188,
      0.9991489052772522,
      0.9987174272537231,
      0.9959694743156433,
      0.9959068298339844,
      0.996586263179779,
      0.9915717840194702,
      0.9816933274269104,
      0.9362812638282776,
      0.9006887078285217,
      0.8053876757621765,
      0.7822701334953308,
      0.8387149572372437,
      0.7707105278968811,
      0.8042020797729492,
      0.8987069129943848,
      0.9149976968765259,
      0.9606947898864746,
      0.925500214099884,
      0.9106072187423706,
      0.8619507551193237,
      0.8804210424423218,
      0.907047688961029,
      0.975756049156189,
      0.9550309777259827,
      0.9832737445831299,
      0.976585865020752,
      0.9872682094573975,
      0.9965944886207581,
      0.9988667964935303,
      0.9990225434303284,
      0.999672532081604,
      0.9992330074310303,
      0.9980852603912354,
      0.998120129108429,
      0.9975072145462036,
      0.9984412789344788,
      0.9983199238777161,
      0.9981542825698853,
      0.9992274641990662,
      0.9990598559379578,
      0.9997225403785706,
      0.9994215369224548,
      0.9997444748878479,
      0.999648928642273,
      0.9997504353523254,
      0.9996016621589661,
      0.9982943534851074,
      0.9972066879272461,
      0.9859064221382141,
      0.9860019683837891,
      0.9659128189086914,
      0.9786440134048462,
      0.9757524132728577,
      0.9842386245727539,
      0.9865061044692993,
      0.9958437085151672,
      0.998113751411438,
      0.9990577101707458,
      0.9984202980995178
    ],
    [
      0.7910908460617065,
      0.8433880805969238,
      0.8830134272575378,
      0.9069730639457703,
      0.9179013967514038,
      0.9254892468452454,
      0.9335506558418274,
      0.9344661831855774,
      0.9313986301422119,
      0.9178429841995239,
      0.9315704703330994,
      0.9291405081748962,
      0.8898558616638184,
      0.8886597156524658,
      0.9120622277259827,
      0.8727332353591919,
      0.8231298923492432,
      0.8523282408714294,
      0.8646561503410339,
      0.8056377172470093,
      0.7879127860069275,
      0.8370911478996277,
      0.831920325756073,
      0.7658097743988037,
      0.7898082137107849,
      0.8338204622268677,
      0.7880942821502686,
      0.755201518535614,
      0.8066983222961426,
      0.8249664306640625,
      0.7547143697738647,
      0.7624317407608032,
      0.8155556321144104,
      0.7836138010025024,
      0.737758994102478,
      0.7731136679649353,
      0.7983185648918152,
      0.7308701276779175,
      0.7304445505142212,
      0.7793731689453125,
      0.7263399362564087,
      0.7033526301383972,
      0.7246249914169312,
      0.7232149839401245,
      0.6628871560096741,
      0.6735175848007202,
      0.6975581645965576,
      0.6391088366508484,
      0.6037420034408569,
      0.6436678171157837,
      0.6622763872146606,
      0.5689207911491394,
      0.5461963415145874,
      0.6190627217292786,
      0.5638190507888794,
      0.5428500175476074,
      0.5069690942764282,
      0.5181211233139038,
      0.5281487703323364,
      0.5297011733055115,
      0.527463972568512,
      0.6205095648765564,
      0.6372063159942627,
      0.6082220077514648,
      0.6335886716842651,
      0.7086412310600281,
      0.6674674153327942,
      0.6549811363220215,
      0.7067372798919678,
      0.7464378476142883,
      0.687424898147583,
      0.7074666023254395,
      0.767123281955719,
      0.7584235072135925,
      0.7154565453529358,
      0.7473474740982056,
      0.8089944124221802,
      0.7613842487335205,
      0.7276540994644165,
      0.7933770418167114,
      0.8170389533042908,
      0.7501330375671387,
      0.7465716600418091,
      0.821312665939331,
      0.7940155863761902,
      0.735747754573822,
      0.7753058671951294,
      0.819595456123352,
      0.759506106376648,
      0.7283989787101746,
      0.7963074445724487,
      0.7943363189697266,
      0.7267531156539917,
      0.7373875975608826,
      0.7847595810890198,
      0.7398441433906555,
      0.6768274903297424,
      0.9978411793708801,
      0.9994537830352783,
      0.9993862509727478,
      0.9993821382522583,
      0.9976475238800049,
      0.9841452836990356,
      0.9708614349365234,
      0.9245787858963013,
      0.9092532396316528,
      0.8598814010620117,
      0.8548126816749573,
      0.8870333433151245,
      0.8384149074554443,
      0.8548110723495483,
      0.7969585061073303,
      0.8155087232589722,
      0.8950124979019165,
      0.9047312140464783,
      0.8976285457611084,
      0.916157066822052,
      0.8788093328475952,
      0.9055668711662292,
      0.8986660242080688,
      0.9562091827392578,
      0.9741399884223938,
      0.9960979223251343,
      0.998014509677887,
      0.9992313981056213,
      0.9984380006790161,
      0.9992884993553162,
      0.9995884299278259,
      0.9993352293968201,
      0.9996083378791809,
      0.9995555281639099,
      0.9997367858886719,
      0.9996918439865112,
      0.9996393918991089,
      0.9996417164802551,
      0.9997755289077759,
      0.9997855424880981,
      0.9997586011886597,
      0.9995461106300354,
      0.9992026686668396,
      0.9988678693771362,
      0.996732234954834,
      0.9964883923530579,
      0.9967634081840515,
      0.9915819764137268,
      0.9805881381034851,
      0.9357252717018127,
      0.8996451497077942,
      0.8026514649391174,
      0.7792642116546631,
      0.8308666348457336,
      0.7616174817085266,
      0.7990615367889404,
      0.893788754940033,
      0.909833550453186,
      0.9572165608406067,
      0.9229295253753662,
      0.9074088335037231,
      0.8593698740005493,
      0.8797639608383179,
      0.9077705144882202,
      0.9749240875244141,
      0.955327033996582,
      0.984197735786438,
      0.9791622161865234,
      0.9904506802558899,
      0.997294545173645,
      0.9992020130157471,
      0.9993166923522949,
      0.9997551441192627,
      0.9994224905967712,
      0.9984166026115417,
      0.9983550906181335,
      0.9977256655693054,
      0.998551607131958,
      0.998399555683136,
      0.9981620907783508,
      0.9992122650146484,
      0.9990323781967163,
      0.9997113347053528,
      0.9994356632232666,
      0.9997432231903076,
      0.999653160572052,
      0.9997400045394897,
      0.9995846748352051,
      0.9982184171676636,
      0.9972693920135498,
      0.9865085482597351,
      0.9870726466178894,
      0.9681977033615112,
      0.9799123406410217,
      0.9780986309051514,
      0.9875842332839966,
      0.9911150336265564,
      0.9978238940238953,
      0.9988421201705933,
      0.999322235584259,
      0.9987143874168396
    ],
    [
      0.8107014298439026,
      0.864510178565979,
      0.9021908044815063,
      0.9252356290817261,
      0.9331547021865845,
      0.9397308826446533,
      0.9468528032302856,
      0.9473893642425537,
      0.9401564598083496,
      0.9260183572769165,
      0.9397773742675781,
      0.9364511966705322,
      0.8937262296676636,
      0.8927674293518066,
      0.9155313372612,
      0.8763099908828735,
      0.8255416750907898,
      0.8565585613250732,
      0.8697885274887085,
      0.8103768229484558,
      0.7909600734710693,
      0.8429555296897888,
      0.8371803760528564,
      0.7718697190284729,
      0.7935929298400879,
      0.8395681977272034,
      0.7931689620018005,
      0.7602663040161133,
      0.812323808670044,
      0.8304849863052368,
      0.7617239952087402,
      0.7683283090591431,
      0.8221774101257324,
      0.7890790104866028,
      0.7440013289451599,
      0.7792081236839294,
      0.8038111925125122,
      0.7362737655639648,
      0.7368586659431458,
      0.7848926186561584,
      0.7332968711853027,
      0.7120351195335388,
      0.7319697737693787,
      0.7309079170227051,
      0.6705201268196106,
      0.685157835483551,
      0.7079600691795349,
      0.6497799754142761,
      0.6148426532745361,
      0.6502699851989746,
      0.6732586622238159,
      0.5824397802352905,
      0.5572917461395264,
      0.6368821859359741,
      0.5764320492744446,
      0.5431053638458252,
      0.5120558738708496,
      0.5395380258560181,
      0.5542235374450684,
      0.5473799705505371,
      0.5408700704574585,
      0.6323035955429077,
      0.6497763991355896,
      0.6213937997817993,
      0.6472762227058411,
      0.7176403999328613,
      0.6760320663452148,
      0.6653627753257751,
      0.7155728936195374,
      0.7543665766716003,
      0.7016317844390869,
      0.7151898145675659,
      0.7747420072555542,
      0.7666240930557251,
      0.7235141396522522,
      0.7536459565162659,
      0.8144433498382568,
      0.7680339813232422,
      0.7347396612167358,
      0.7992221117019653,
      0.8226515650749207,
      0.7571585774421692,
      0.7536381483078003,
      0.8269256353378296,
      0.7990068197250366,
      0.7415746450424194,
      0.7841679453849792,
      0.8253083825111389,
      0.7636101245880127,
      0.7363590598106384,
      0.8038974404335022,
      0.7982769012451172,
      0.730400025844574,
      0.7437389492988586,
      0.7930479645729065,
      0.742100715637207,
      0.6769423484802246,
      0.99798983335495,
      0.9994955062866211,
      0.9994339942932129,
      0.9994334578514099,
      0.9978846311569214,
      0.9851170182228088,
      0.9705026149749756,
      0.9245235919952393,
      0.9096031785011292,
      0.8633188009262085,
      0.8599534034729004,
      0.8898332715034485,
      0.8428583741188049,
      0.8617281913757324,
      0.8043521046638489,
      0.824400782585144,
      0.9002460241317749,
      0.9106260538101196,
      0.8998333811759949,
      0.9172124266624451,
      0.8802300095558167,
      0.9058974981307983,
      0.9000331163406372,
      0.9553317427635193,
      0.9752517938613892,
      0.9964960217475891,
      0.9981139898300171,
      0.9993042945861816,
      0.9986096024513245,
      0.9993636608123779,
      0.9996227025985718,
      0.9993919134140015,
      0.9996309876441956,
      0.9995712637901306,
      0.9997527599334717,
      0.999710738658905,
      0.9996657967567444,
      0.9996654987335205,
      0.9997941255569458,
      0.9998019337654114,
      0.9997761249542236,
      0.9995809197425842,
      0.9992536306381226,
      0.9989863038063049,
      0.9972231388092041,
      0.9969761371612549,
      0.9970312118530273,
      0.9920899868011475,
      0.9816887378692627,
      0.9383463263511658,
      0.9014385342597961,
      0.8049676418304443,
      0.7777159810066223,
      0.8320521712303162,
      0.7651016712188721,
      0.8065537214279175,
      0.8992019891738892,
      0.9140033721923828,
      0.9585768580436707,
      0.9233570694923401,
      0.9094142913818359,
      0.8622050285339355,
      0.8823410272598267,
      0.9088706970214844,
      0.9753901958465576,
      0.9568330645561218,
      0.9856666326522827,
      0.9824157953262329,
      0.9927550554275513,
      0.9976680278778076,
      0.999321699142456,
      0.99940425157547,
      0.9997819066047668,
      0.999494194984436,
      0.9985315203666687,
      0.9984735250473022,
      0.9978439211845398,
      0.9985908269882202,
      0.9984695911407471,
      0.9982337355613708,
      0.9992520809173584,
      0.9990935921669006,
      0.9997367262840271,
      0.999481737613678,
      0.9997577667236328,
      0.9996777772903442,
      0.9997552633285522,
      0.9996223449707031,
      0.9984259009361267,
      0.9975306987762451,
      0.9867272973060608,
      0.987425684928894,
      0.9680808186531067,
      0.980450451374054,
      0.9784560203552246,
      0.9887392520904541,
      0.9925334453582764,
      0.9982971549034119,
      0.999014675617218,
      0.9993958473205566,
      0.9987951517105103
    ],
    [
      0.8295617699623108,
      0.8805739283561707,
      0.9153886437416077,
      0.9351797699928284,
      0.9415134191513062,
      0.9489622712135315,
      0.9548214077949524,
      0.9548004865646362,
      0.9447685480117798,
      0.9311141967773438,
      0.9431310892105103,
      0.9398970007896423,
      0.896775484085083,
      0.8941261768341064,
      0.9169775247573853,
      0.8785200119018555,
      0.8261277675628662,
      0.8584467172622681,
      0.8724251389503479,
      0.8138962388038635,
      0.7941722273826599,
      0.8469886183738708,
      0.8416665196418762,
      0.7776040434837341,
      0.7976418137550354,
      0.8446633219718933,
      0.79803067445755,
      0.7673255205154419,
      0.8188493847846985,
      0.8358956575393677,
      0.7695544958114624,
      0.7758973836898804,
      0.8290579319000244,
      0.7940380573272705,
      0.7527356743812561,
      0.7876366972923279,
      0.8101036548614502,
      0.7429850101470947,
      0.7459612488746643,
      0.7932678461074829,
      0.7414403557777405,
      0.7198095917701721,
      0.7423778772354126,
      0.7427935600280762,
      0.6791515946388245,
      0.6982373595237732,
      0.7232292294502258,
      0.665136456489563,
      0.6312508583068848,
      0.6715285181999207,
      0.6885954737663269,
      0.6066202521324158,
      0.5797581076622009,
      0.6624364256858826,
      0.5983477830886841,
      0.5580028891563416,
      0.5242018699645996,
      0.5537313222885132,
      0.5756248235702515,
      0.5669839382171631,
      0.5602725744247437,
      0.6501263380050659,
      0.6663020849227905,
      0.6371825933456421,
      0.665215253829956,
      0.7289450168609619,
      0.6903030872344971,
      0.6786584258079529,
      0.7266129851341248,
      0.7637559175491333,
      0.714128851890564,
      0.7244691848754883,
      0.7824939489364624,
      0.7759470343589783,
      0.7337088584899902,
      0.7608667016029358,
      0.8200932741165161,
      0.7765465378761292,
      0.7446373105049133,
      0.8048319220542908,
      0.8292154669761658,
      0.7691468596458435,
      0.7624931931495667,
      0.8322383761405945,
      0.8073632121086121,
      0.7514293193817139,
      0.7911779284477234,
      0.8323620557785034,
      0.7715528011322021,
      0.7461059093475342,
      0.8114184737205505,
      0.804672360420227,
      0.7376706600189209,
      0.7496194839477539,
      0.8031784296035767,
      0.7480405569076538,
      0.6812002658843994,
      0.998069703578949,
      0.9995176196098328,
      0.9994581341743469,
      0.9994578957557678,
      0.998013973236084,
      0.9856345057487488,
      0.970358669757843,
      0.9249342679977417,
      0.9106075763702393,
      0.8654544353485107,
      0.8616169691085815,
      0.8918419480323792,
      0.8459078669548035,
      0.8651436567306519,
      0.8104434609413147,
      0.8311764597892761,
      0.9049273729324341,
      0.9139753580093384,
      0.9022517800331116,
      0.9184997081756592,
      0.8819391131401062,
      0.9072184562683105,
      0.9025064706802368,
      0.9560920596122742,
      0.9749204516410828,
      0.9967600107192993,
      0.9982343316078186,
      0.9993444085121155,
      0.9987125992774963,
      0.9994050860404968,
      0.9996407628059387,
      0.9994193911552429,
      0.9996379017829895,
      0.9995737671852112,
      0.9997541904449463,
      0.9997128248214722,
      0.9996650815010071,
      0.9996675252914429,
      0.9998013377189636,
      0.9998084902763367,
      0.9997831583023071,
      0.9996033310890198,
      0.9993073344230652,
      0.9990732669830322,
      0.997566819190979,
      0.9972660541534424,
      0.9972461462020874,
      0.9928165078163147,
      0.982771635055542,
      0.9407687783241272,
      0.9044225811958313,
      0.8079290986061096,
      0.7853897213935852,
      0.8349016308784485,
      0.7675777673721313,
      0.813507080078125,
      0.903841495513916,
      0.9173983335494995,
      0.9610846042633057,
      0.9259946346282959,
      0.9125064611434937,
      0.8658031821250916,
      0.8852779865264893,
      0.91082364320755,
      0.9763434529304504,
      0.958691418170929,
      0.9864894151687622,
      0.984088122844696,
      0.9933834075927734,
      0.9978228211402893,
      0.9993675351142883,
      0.9994389414787292,
      0.9997915029525757,
      0.9995211362838745,
      0.9985973834991455,
      0.9985133409500122,
      0.9978704452514648,
      0.9985844492912292,
      0.9984530806541443,
      0.9982475638389587,
      0.999258279800415,
      0.9991187453269958,
      0.9997480511665344,
      0.9995018839836121,
      0.9997646808624268,
      0.9996881484985352,
      0.9997592568397522,
      0.9996323585510254,
      0.9984292387962341,
      0.9974981546401978,
      0.986224889755249,
      0.987076461315155,
      0.9673242568969727,
      0.9803314805030823,
      0.9785476922988892,
      0.9891037344932556,
      0.9928898811340332,
      0.9984740614891052,
      0.9990941882133484,
      0.9994319081306458,
      0.9988495111465454
    ],
    [
      0.8613022565841675,
      0.9076107144355774,
      0.9376397132873535,
      0.9507424831390381,
      0.9538795948028564,
      0.9620720148086548,
      0.9651410579681396,
      0.9640225768089294,
      0.95498126745224,
      0.9414831399917603,
      0.9525337219238281,
      0.9475928544998169,
      0.9064370393753052,
      0.903091311454773,
      0.925046980381012,
      0.8850775361061096,
      0.8333512544631958,
      0.8654897212982178,
      0.8775343894958496,
      0.8197118043899536,
      0.8001641035079956,
      0.8525962233543396,
      0.8459903001785278,
      0.7836173176765442,
      0.8027190566062927,
      0.849445104598999,
      0.8043309450149536,
      0.7726764678955078,
      0.8239648938179016,
      0.8401868343353271,
      0.7766203880310059,
      0.7806524634361267,
      0.8353502154350281,
      0.8023099899291992,
      0.7595773339271545,
      0.7927995920181274,
      0.8183544874191284,
      0.7565869092941284,
      0.752325713634491,
      0.7965906858444214,
      0.7485660314559937,
      0.7270317077636719,
      0.747338593006134,
      0.7524979114532471,
      0.6879779100418091,
      0.7056512236595154,
      0.7356112599372864,
      0.6825642585754395,
      0.6502126455307007,
      0.6880977153778076,
      0.7122700810432434,
      0.6316431760787964,
      0.6187573671340942,
      0.696692943572998,
      0.6408481597900391,
      0.5962673425674438,
      0.5556038618087769,
      0.5675824284553528,
      0.5784010887145996,
      0.5781509280204773,
      0.5854904651641846,
      0.670844554901123,
      0.6767550110816956,
      0.6422094106674194,
      0.6791988015174866,
      0.7384183406829834,
      0.6907009482383728,
      0.6822958588600159,
      0.7399900555610657,
      0.7677555680274963,
      0.7174007892608643,
      0.7333113551139832,
      0.790263295173645,
      0.7777765393257141,
      0.7404018640518188,
      0.7689841985702515,
      0.8265751600265503,
      0.7788915634155273,
      0.7515506744384766,
      0.8134618997573853,
      0.8325259685516357,
      0.771949291229248,
      0.7703526020050049,
      0.8384864330291748,
      0.8101452589035034,
      0.756973147392273,
      0.7999085187911987,
      0.8376535177230835,
      0.7751386165618896,
      0.7544798851013184,
      0.8184832334518433,
      0.8097779750823975,
      0.7410753965377808,
      0.7577166557312012,
      0.8098573684692383,
      0.7513346672058105,
      0.6891269683837891,
      0.9979724287986755,
      0.999491274356842,
      0.999416708946228,
      0.9994084239006042,
      0.9978641867637634,
      0.9848878383636475,
      0.9683022499084473,
      0.9237972497940063,
      0.9117186665534973,
      0.8684821128845215,
      0.8687517642974854,
      0.8991091251373291,
      0.8554946184158325,
      0.8776318430900574,
      0.82380610704422,
      0.844967782497406,
      0.9122282862663269,
      0.9209757447242737,
      0.9083098769187927,
      0.9234632253646851,
      0.8842387795448303,
      0.9072962999343872,
      0.8994913101196289,
      0.9536968469619751,
      0.9742037653923035,
      0.9965773224830627,
      0.9980956315994263,
      0.9993153214454651,
      0.9986603260040283,
      0.9993783831596375,
      0.9996315836906433,
      0.9994014501571655,
      0.9996345639228821,
      0.9995791912078857,
      0.9997666478157043,
      0.9997406601905823,
      0.999703049659729,
      0.9996896982192993,
      0.9998140931129456,
      0.9998162984848022,
      0.9997954368591309,
      0.9996151924133301,
      0.9993216395378113,
      0.9991280436515808,
      0.9978119134902954,
      0.9975924491882324,
      0.9974269866943359,
      0.9928236603736877,
      0.9813922643661499,
      0.9404144287109375,
      0.9038840532302856,
      0.8091990351676941,
      0.7869545221328735,
      0.8334137797355652,
      0.7648802995681763,
      0.8106135129928589,
      0.8998660445213318,
      0.9128097891807556,
      0.9594031572341919,
      0.9238029718399048,
      0.9087958335876465,
      0.8651676774024963,
      0.8860202431678772,
      0.9138388633728027,
      0.9767064452171326,
      0.9602953195571899,
      0.9878575205802917,
      0.9869649410247803,
      0.9951801300048828,
      0.9982883334159851,
      0.9995325803756714,
      0.9995898604393005,
      0.9998351335525513,
      0.9996411800384521,
      0.9989791512489319,
      0.9987572431564331,
      0.9981632232666016,
      0.9987018704414368,
      0.9985219836235046,
      0.9982439279556274,
      0.9992335438728333,
      0.999075710773468,
      0.9997362494468689,
      0.9995018243789673,
      0.9997570514678955,
      0.9996815919876099,
      0.9997491836547852,
      0.9996163249015808,
      0.9983439445495605,
      0.997433602809906,
      0.9861236214637756,
      0.9875086545944214,
      0.9698160290718079,
      0.9834112524986267,
      0.9822564721107483,
      0.9922478795051575,
      0.9956694841384888,
      0.9990410804748535,
      0.9993555545806885,
      0.9995324611663818,
      0.9989563822746277
    ],
    [
      0.887118935585022,
      0.9362243413925171,
      0.9582012295722961,
      0.9647201299667358,
      0.9657840728759766,
      0.9724061489105225,
      0.9740732312202454,
      0.9717800617218018,
      0.9646866917610168,
      0.9522896409034729,
      0.9634155631065369,
      0.9591024518013,
      0.9213352203369141,
      0.9161529541015625,
      0.9359868764877319,
      0.8952873349189758,
      0.8449770212173462,
      0.8741681575775146,
      0.8853298425674438,
      0.8258065581321716,
      0.8081756830215454,
      0.8590168952941895,
      0.850618839263916,
      0.7906770706176758,
      0.8095813989639282,
      0.8554992079734802,
      0.809622585773468,
      0.7806339859962463,
      0.8306879997253418,
      0.8447575569152832,
      0.7842394113540649,
      0.7872309684753418,
      0.8435492515563965,
      0.8096628785133362,
      0.7671710252761841,
      0.8036355376243591,
      0.8284056186676025,
      0.7678425312042236,
      0.7638056874275208,
      0.8079832792282104,
      0.7647525072097778,
      0.7373366355895996,
      0.7615566849708557,
      0.7671763896942139,
      0.707710862159729,
      0.7217011451721191,
      0.753943920135498,
      0.7057331204414368,
      0.678654670715332,
      0.7181072235107422,
      0.7402458190917969,
      0.6619261503219604,
      0.6671442985534668,
      0.7282922267913818,
      0.6772920489311218,
      0.6330516934394836,
      0.5941101312637329,
      0.5919961333274841,
      0.5969430208206177,
      0.6032596826553345,
      0.6195052266120911,
      0.7008920907974243,
      0.6938266754150391,
      0.6645379066467285,
      0.6974471211433411,
      0.751197338104248,
      0.7102046012878418,
      0.7009331583976746,
      0.756373405456543,
      0.7789596319198608,
      0.7305301427841187,
      0.7458783984184265,
      0.7995280027389526,
      0.7859691381454468,
      0.7497736215591431,
      0.778836727142334,
      0.8334283828735352,
      0.7857481241226196,
      0.7604367733001709,
      0.8210678100585938,
      0.8386882543563843,
      0.7768458724021912,
      0.7771620750427246,
      0.8452392220497131,
      0.8148896098136902,
      0.764901876449585,
      0.8077034950256348,
      0.8438085317611694,
      0.7810134291648865,
      0.7632564306259155,
      0.8256760835647583,
      0.8158763647079468,
      0.74746173620224,
      0.7677531242370605,
      0.8193538784980774,
      0.7599961757659912,
      0.6989907622337341,
      0.997988760471344,
      0.9994966983795166,
      0.9994293451309204,
      0.9994332790374756,
      0.9981186389923096,
      0.9857003688812256,
      0.9668325185775757,
      0.9247039556503296,
      0.9147865176200867,
      0.8750619888305664,
      0.8780195713043213,
      0.9078013896942139,
      0.8668631315231323,
      0.8928502202033997,
      0.8391451835632324,
      0.8612656593322754,
      0.9199255108833313,
      0.9291373491287231,
      0.9152210354804993,
      0.9293169379234314,
      0.8889138698577881,
      0.9098678827285767,
      0.9020777344703674,
      0.9557867646217346,
      0.9754629135131836,
      0.9969637393951416,
      0.9981573820114136,
      0.9993582367897034,
      0.9988253712654114,
      0.9994558691978455,
      0.9996740221977234,
      0.9994957447052002,
      0.999675989151001,
      0.999612033367157,
      0.9997896552085876,
      0.9997711777687073,
      0.9997337460517883,
      0.9997092485427856,
      0.999825656414032,
      0.9998276233673096,
      0.9998169541358948,
      0.9996466040611267,
      0.9994182586669922,
      0.9992664456367493,
      0.9982602596282959,
      0.9981188178062439,
      0.9978557825088501,
      0.9940931797027588,
      0.9840853810310364,
      0.9417422413825989,
      0.9064986109733582,
      0.8167452812194824,
      0.7941631078720093,
      0.8375215530395508,
      0.7702764272689819,
      0.8097184300422668,
      0.9000746011734009,
      0.9095281958580017,
      0.957210123538971,
      0.9247459769248962,
      0.911465048789978,
      0.8694559335708618,
      0.8899403810501099,
      0.9184830188751221,
      0.9782757759094238,
      0.9625373482704163,
      0.9895299673080444,
      0.9897380471229553,
      0.9964419007301331,
      0.9987615942955017,
      0.9996387958526611,
      0.9996680021286011,
      0.9998615980148315,
      0.999727189540863,
      0.9992316365242004,
      0.999045729637146,
      0.9985421895980835,
      0.9988466501235962,
      0.998637318611145,
      0.998418927192688,
      0.9992859363555908,
      0.999136209487915,
      0.9997555017471313,
      0.9995447993278503,
      0.9997575879096985,
      0.9996888041496277,
      0.9997515678405762,
      0.99962317943573,
      0.9985250234603882,
      0.9977347254753113,
      0.986187219619751,
      0.987940788269043,
      0.9714470505714417,
      0.9860545992851257,
      0.9855487942695618,
      0.9942677021026611,
      0.9969006776809692,
      0.9992517232894897,
      0.9994582533836365,
      0.9995585680007935,
      0.9989691376686096
    ],
    [
      0.9017577171325684,
      0.9544370174407959,
      0.9703969359397888,
      0.9736006855964661,
      0.9722669720649719,
      0.9781081676483154,
      0.9800076484680176,
      0.9771434664726257,
      0.9719312191009521,
      0.9625332355499268,
      0.9715908169746399,
      0.967560350894928,
      0.9325339198112488,
      0.9275871515274048,
      0.9430148005485535,
      0.9037110209465027,
      0.8547840118408203,
      0.8810057640075684,
      0.8918834924697876,
      0.8313724994659424,
      0.8156522512435913,
      0.8645836710929871,
      0.8533703088760376,
      0.7968398928642273,
      0.817199170589447,
      0.8612637519836426,
      0.81393963098526,
      0.7885174751281738,
      0.8378512263298035,
      0.8485115766525269,
      0.79112708568573,
      0.7949422597885132,
      0.8508493900299072,
      0.8153001666069031,
      0.7782076001167297,
      0.8156960606575012,
      0.8374634981155396,
      0.779418408870697,
      0.7762960195541382,
      0.8197031021118164,
      0.775949239730835,
      0.7515975832939148,
      0.7786920070648193,
      0.7818114161491394,
      0.7283647060394287,
      0.7419008016586304,
      0.7741972208023071,
      0.7256460785865784,
      0.7047443389892578,
      0.7408101558685303,
      0.7616016268730164,
      0.6939079165458679,
      0.6958848237991333,
      0.7451367378234863,
      0.7042771577835083,
      0.6607306003570557,
      0.6268386840820312,
      0.6271312832832336,
      0.6266388893127441,
      0.6389386057853699,
      0.6476417779922485,
      0.725095272064209,
      0.7116938233375549,
      0.6876729726791382,
      0.711357831954956,
      0.7657762765884399,
      0.732501745223999,
      0.7201777100563049,
      0.7711524367332458,
      0.7900078296661377,
      0.7451071739196777,
      0.757601261138916,
      0.8087525367736816,
      0.7945929765701294,
      0.7599494457244873,
      0.789164662361145,
      0.8394815325737,
      0.7947667837142944,
      0.7721303701400757,
      0.8276517391204834,
      0.8452655673027039,
      0.7835763692855835,
      0.7841478586196899,
      0.8508496880531311,
      0.8196504712104797,
      0.7734923958778381,
      0.812930703163147,
      0.8486321568489075,
      0.7856746315956116,
      0.7694659233093262,
      0.8305797576904297,
      0.8197554349899292,
      0.7537680864334106,
      0.7740360498428345,
      0.8251601457595825,
      0.7684914469718933,
      0.7051820755004883,
      0.9979977011680603,
      0.9994938373565674,
      0.9994304776191711,
      0.9994385242462158,
      0.9982553124427795,
      0.9854030013084412,
      0.966643750667572,
      0.9259812831878662,
      0.9184987545013428,
      0.8817323446273804,
      0.8869085907936096,
      0.9158936738967896,
      0.8779048323631287,
      0.9038649797439575,
      0.8545675873756409,
      0.8753566741943359,
      0.9269195795059204,
      0.9371947050094604,
      0.922512412071228,
      0.9355244636535645,
      0.894195020198822,
      0.913250744342804,
      0.9048452377319336,
      0.9564493298530579,
      0.9753953218460083,
      0.9970575571060181,
      0.9981955885887146,
      0.9993871450424194,
      0.9989666938781738,
      0.9995185136795044,
      0.9996946454048157,
      0.9995783567428589,
      0.9997153282165527,
      0.9996459484100342,
      0.9998077154159546,
      0.9997934103012085,
      0.9997491240501404,
      0.9997156262397766,
      0.9998314380645752,
      0.9998338222503662,
      0.9998344779014587,
      0.9996758699417114,
      0.9995142221450806,
      0.999386727809906,
      0.9986346960067749,
      0.9985768795013428,
      0.9982510209083557,
      0.9954070448875427,
      0.987338125705719,
      0.9444090127944946,
      0.9099239110946655,
      0.8260473012924194,
      0.8041841983795166,
      0.8434115648269653,
      0.7813184261322021,
      0.8138520121574402,
      0.899780809879303,
      0.9093793034553528,
      0.9564003944396973,
      0.9254912734031677,
      0.9143995046615601,
      0.8751932382583618,
      0.8953302502632141,
      0.9234422445297241,
      0.9800254702568054,
      0.9654834270477295,
      0.9909591674804688,
      0.99155592918396,
      0.9971540570259094,
      0.9990759491920471,
      0.9997162222862244,
      0.9997282028198242,
      0.999880313873291,
      0.9997870922088623,
      0.9994234442710876,
      0.9992634057998657,
      0.9988144636154175,
      0.9989703297615051,
      0.9987308382987976,
      0.9985524415969849,
      0.9993286728858948,
      0.9991955757141113,
      0.9997696280479431,
      0.9995648860931396,
      0.9997524619102478,
      0.9996851682662964,
      0.999744713306427,
      0.9996300339698792,
      0.9986069202423096,
      0.9978529810905457,
      0.986090898513794,
      0.9882800579071045,
      0.9742875099182129,
      0.9891481995582581,
      0.9889970421791077,
      0.9963385462760925,
      0.9977899789810181,
      0.999407172203064,
      0.9995282292366028,
      0.9995812177658081,
      0.9989756345748901
    ],
    [
      0.9188987016677856,
      0.9695807099342346,
      0.9781537055969238,
      0.9800534844398499,
      0.9774550199508667,
      0.9824352860450745,
      0.9832134246826172,
      0.9810785055160522,
      0.9755180478096008,
      0.9675619006156921,
      0.9753482341766357,
      0.9698432683944702,
      0.9349678754806519,
      0.9312707185745239,
      0.9454887509346008,
      0.9057890176773071,
      0.8591691255569458,
      0.8842300176620483,
      0.894408106803894,
      0.8351792097091675,
      0.8216285705566406,
      0.8698046207427979,
      0.8551638126373291,
      0.8035402297973633,
      0.8251322507858276,
      0.8665506839752197,
      0.8174847960472107,
      0.7966048717498779,
      0.8451825380325317,
      0.8526173830032349,
      0.7974515557289124,
      0.803798496723175,
      0.8580748438835144,
      0.8210573196411133,
      0.7859033346176147,
      0.8268865346908569,
      0.8451994061470032,
      0.7897146940231323,
      0.7860918045043945,
      0.829569935798645,
      0.7893050312995911,
      0.7643480896949768,
      0.7918491959571838,
      0.7934969663619995,
      0.7476115226745605,
      0.7560283541679382,
      0.7874708771705627,
      0.7420159578323364,
      0.725665271282196,
      0.7559418678283691,
      0.7759139537811279,
      0.7179244756698608,
      0.7167519330978394,
      0.7566776275634766,
      0.7326146960258484,
      0.6902225017547607,
      0.6582717895507812,
      0.6810290813446045,
      0.6788856983184814,
      0.6846365332603455,
      0.6813948154449463,
      0.7508850693702698,
      0.7316541075706482,
      0.7095755338668823,
      0.7288041710853577,
      0.7799612879753113,
      0.7514711618423462,
      0.7361550331115723,
      0.7832589149475098,
      0.8002161979675293,
      0.7582628726959229,
      0.7703825831413269,
      0.8172169923782349,
      0.8043266534805298,
      0.7723997831344604,
      0.7984941601753235,
      0.8457374572753906,
      0.8043854236602783,
      0.7816247940063477,
      0.8335148096084595,
      0.8518946170806885,
      0.7929396629333496,
      0.791679859161377,
      0.8559528589248657,
      0.8274307250976562,
      0.7823740243911743,
      0.8168937563896179,
      0.8537918925285339,
      0.7916532158851624,
      0.7746239304542542,
      0.8334749341011047,
      0.8242735266685486,
      0.7598595023155212,
      0.7741907835006714,
      0.8289228677749634,
      0.7729949951171875,
      0.707340657711029,
      0.9980939626693726,
      0.9995260834693909,
      0.9994814395904541,
      0.9994860887527466,
      0.9985395073890686,
      0.9865912199020386,
      0.9692461490631104,
      0.9296174645423889,
      0.9233044385910034,
      0.8888270854949951,
      0.8950217962265015,
      0.9221951961517334,
      0.8862774968147278,
      0.9113108515739441,
      0.8655139803886414,
      0.8842700123786926,
      0.9316152334213257,
      0.9422217607498169,
      0.9279981851577759,
      0.9401203393936157,
      0.8996720314025879,
      0.9170365929603577,
      0.9087799787521362,
      0.9588963389396667,
      0.9773375988006592,
      0.9974265694618225,
      0.9983459711074829,
      0.9994522929191589,
      0.9991428256034851,
      0.9996001124382019,
      0.9997408986091614,
      0.9996595978736877,
      0.9997592568397522,
      0.9996830224990845,
      0.999828040599823,
      0.9998173713684082,
      0.9997711777687073,
      0.9997313618659973,
      0.99983811378479,
      0.9998393654823303,
      0.9998484253883362,
      0.9996933341026306,
      0.9995637536048889,
      0.999457836151123,
      0.998824954032898,
      0.9988163709640503,
      0.9984749555587769,
      0.9961036443710327,
      0.9890912771224976,
      0.9465092420578003,
      0.913648247718811,
      0.8339371085166931,
      0.813801646232605,
      0.8506450057029724,
      0.7955517172813416,
      0.8218780159950256,
      0.9022853970527649,
      0.913199782371521,
      0.9572771191596985,
      0.9275198578834534,
      0.9187671542167664,
      0.8809577822685242,
      0.9004071950912476,
      0.9271758198738098,
      0.9814319610595703,
      0.967416524887085,
      0.9918497204780579,
      0.9925156235694885,
      0.9976645112037659,
      0.9992560744285583,
      0.9997602105140686,
      0.9997639656066895,
      0.9998914003372192,
      0.9998253583908081,
      0.9995373487472534,
      0.9994237422943115,
      0.99906325340271,
      0.999135434627533,
      0.9988998174667358,
      0.9987608194351196,
      0.999426543712616,
      0.9993146061897278,
      0.9997972846031189,
      0.9995966553688049,
      0.999759316444397,
      0.9996966123580933,
      0.9997519850730896,
      0.9996621608734131,
      0.9988259077072144,
      0.9982410073280334,
      0.9870442152023315,
      0.9896635413169861,
      0.9776722192764282,
      0.9920188188552856,
      0.9915186762809753,
      0.9973567128181458,
      0.9983038902282715,
      0.999504804611206,
      0.9995644092559814,
      0.999586820602417,
      0.998970091342926
    ],
    [
      0.9248814582824707,
      0.9743077754974365,
      0.9811051487922668,
      0.9829764366149902,
      0.9793813824653625,
      0.9842435717582703,
      0.9849666953086853,
      0.983095109462738,
      0.9776938557624817,
      0.9709139466285706,
      0.9776642322540283,
      0.9717440605163574,
      0.9368541836738586,
      0.9339002966880798,
      0.946932315826416,
      0.9078812599182129,
      0.8635647296905518,
      0.8878472447395325,
      0.8961564302444458,
      0.8385820984840393,
      0.8270542621612549,
      0.8738021850585938,
      0.8572052717208862,
      0.8088080883026123,
      0.8314101696014404,
      0.87054044008255,
      0.8205363750457764,
      0.8028762340545654,
      0.8508946895599365,
      0.8561307191848755,
      0.8034207820892334,
      0.8110561966896057,
      0.8643485307693481,
      0.8258693218231201,
      0.793594479560852,
      0.8348395228385925,
      0.8516616821289062,
      0.7976902723312378,
      0.7930612564086914,
      0.8371343612670898,
      0.7977505326271057,
      0.7737104296684265,
      0.8002910614013672,
      0.8014038801193237,
      0.7602280378341675,
      0.7658689618110657,
      0.7954137325286865,
      0.7539207935333252,
      0.7386964559555054,
      0.7646664977073669,
      0.7833734750747681,
      0.7317944765090942,
      0.7272046208381653,
      0.7647441029548645,
      0.7477056980133057,
      0.7081398367881775,
      0.6770695447921753,
      0.709754228591919,
      0.7009745836257935,
      0.7038617730140686,
      0.7004880309104919,
      0.7638989686965942,
      0.7426714301109314,
      0.7227910757064819,
      0.7400252223014832,
      0.78873610496521,
      0.7634551525115967,
      0.7487351298332214,
      0.791650116443634,
      0.8077053427696228,
      0.7690777778625488,
      0.7790646553039551,
      0.824776291847229,
      0.8127713799476624,
      0.782846987247467,
      0.8062012791633606,
      0.851733386516571,
      0.8129470944404602,
      0.7906411290168762,
      0.8392387628555298,
      0.8574109077453613,
      0.8009752631187439,
      0.7988722324371338,
      0.86027991771698,
      0.8329948782920837,
      0.789370059967041,
      0.8214167356491089,
      0.8577141761779785,
      0.7967510223388672,
      0.7806323766708374,
      0.8358153700828552,
      0.8280841708183289,
      0.7641993761062622,
      0.7757675647735596,
      0.8324180841445923,
      0.7766373157501221,
      0.7095180749893188,
      0.9981611371040344,
      0.9995513558387756,
      0.9995169043540955,
      0.9995250105857849,
      0.9987063407897949,
      0.9868954420089722,
      0.9704679250717163,
      0.9320074319839478,
      0.9272892475128174,
      0.8939712047576904,
      0.9013816118240356,
      0.9275895953178406,
      0.893730640411377,
      0.917810320854187,
      0.8739915490150452,
      0.8914774656295776,
      0.9355509877204895,
      0.9465488195419312,
      0.9322445392608643,
      0.9437037706375122,
      0.9043770432472229,
      0.9196803569793701,
      0.9113309383392334,
      0.959713876247406,
      0.9779067039489746,
      0.9976068139076233,
      0.9984469413757324,
      0.9994979500770569,
      0.9992570877075195,
      0.9996553063392639,
      0.9997740983963013,
      0.9997167587280273,
      0.9997931122779846,
      0.9997188448905945,
      0.9998469948768616,
      0.9998380541801453,
      0.9997923374176025,
      0.9997467398643494,
      0.9998437166213989,
      0.9998434782028198,
      0.9998607039451599,
      0.9997081756591797,
      0.9996024370193481,
      0.9995157122612,
      0.9989694952964783,
      0.9989995360374451,
      0.9986604452133179,
      0.9966745972633362,
      0.9904689788818359,
      0.948383092880249,
      0.9160780906677246,
      0.8392764329910278,
      0.8195403218269348,
      0.8556774258613586,
      0.8050058484077454,
      0.8263710737228394,
      0.9033589959144592,
      0.9147865772247314,
      0.9572802186012268,
      0.928168535232544,
      0.9210739731788635,
      0.8847551345825195,
      0.9037235975265503,
      0.9305129051208496,
      0.9824236631393433,
      0.9689348936080933,
      0.9925793409347534,
      0.9932662844657898,
      0.9980723857879639,
      0.9993915557861328,
      0.999796450138092,
      0.999792218208313,
      0.9999013543128967,
      0.9998534321784973,
      0.9996190071105957,
      0.9995300769805908,
      0.9992566108703613,
      0.9992721676826477,
      0.9990643262863159,
      0.9989358186721802,
      0.9995146989822388,
      0.9993860125541687,
      0.9998160004615784,
      0.9996228814125061,
      0.9997661113739014,
      0.9997069835662842,
      0.9997595548629761,
      0.999684751033783,
      0.998921811580658,
      0.9985244870185852,
      0.9881749749183655,
      0.9912512302398682,
      0.9804551601409912,
      0.9934457540512085,
      0.9928514361381531,
      0.9978512525558472,
      0.9985839128494263,
      0.9995781779289246,
      0.9995929598808289,
      0.9995912909507751,
      0.9989596605300903
    ],
    [
      0.9255605936050415,
      0.9743156433105469,
      0.9824700355529785,
      0.9841295480728149,
      0.9801102876663208,
      0.985185980796814,
      0.9861466288566589,
      0.9846597909927368,
      0.9802325367927551,
      0.9745926856994629,
      0.9798587560653687,
      0.9746872782707214,
      0.9413739442825317,
      0.9390952587127686,
      0.9502317309379578,
      0.9127740859985352,
      0.8705947995185852,
      0.8938054442405701,
      0.8994009494781494,
      0.8436851501464844,
      0.834773063659668,
      0.8789061307907104,
      0.8594303131103516,
      0.8157179355621338,
      0.8375879526138306,
      0.8736401796340942,
      0.8224926590919495,
      0.8082847595214844,
      0.8558751940727234,
      0.858156681060791,
      0.8101099729537964,
      0.8195688128471375,
      0.8697464466094971,
      0.8299505710601807,
      0.8034011721611023,
      0.8422501683235168,
      0.8575436472892761,
      0.8047319650650024,
      0.8000836372375488,
      0.8447321653366089,
      0.8047456741333008,
      0.7819138765335083,
      0.809715747833252,
      0.8094010353088379,
      0.7708666324615479,
      0.776709794998169,
      0.8034603595733643,
      0.7643581628799438,
      0.7522438764572144,
      0.7743165493011475,
      0.7952983975410461,
      0.7491317987442017,
      0.7382279634475708,
      0.7749550342559814,
      0.7641229033470154,
      0.7349400520324707,
      0.7066486477851868,
      0.7469717264175415,
      0.7269928455352783,
      0.7269278168678284,
      0.7263472676277161,
      0.7824744582176208,
      0.7609143257141113,
      0.744928777217865,
      0.756587028503418,
      0.8007397651672363,
      0.7798423171043396,
      0.7654045820236206,
      0.8018088340759277,
      0.8168485760688782,
      0.7806930541992188,
      0.7876137495040894,
      0.8311690092086792,
      0.8210139274597168,
      0.7923152446746826,
      0.812732994556427,
      0.8578969240188599,
      0.8227201104164124,
      0.800138533115387,
      0.8448432087898254,
      0.8627369403839111,
      0.8096964359283447,
      0.8051000237464905,
      0.8639965653419495,
      0.8377983570098877,
      0.7964036464691162,
      0.8251038789749146,
      0.8605579137802124,
      0.80045086145401,
      0.7853275537490845,
      0.8378559350967407,
      0.8313843011856079,
      0.7691869735717773,
      0.7780358195304871,
      0.8352925181388855,
      0.7814375162124634,
      0.7136333584785461,
      0.9982907772064209,
      0.999596893787384,
      0.9995737671852112,
      0.9995875358581543,
      0.9989107251167297,
      0.9877204298973083,
      0.9726375341415405,
      0.9350415468215942,
      0.9316672086715698,
      0.8986883163452148,
      0.9070087671279907,
      0.9329779148101807,
      0.8996953964233398,
      0.9232532978057861,
      0.8805652260780334,
      0.8968361616134644,
      0.9386415481567383,
      0.9502182006835938,
      0.936208963394165,
      0.9474769830703735,
      0.909281849861145,
      0.9235574007034302,
      0.9154016971588135,
      0.9636251926422119,
      0.9791302680969238,
      0.9979197978973389,
      0.9986129999160767,
      0.9995585680007935,
      0.9993902444839478,
      0.999718189239502,
      0.9998101592063904,
      0.9997740387916565,
      0.9998288154602051,
      0.9997702240943909,
      0.999866783618927,
      0.9998587369918823,
      0.999812126159668,
      0.9997549057006836,
      0.9998500943183899,
      0.9998491406440735,
      0.9998735189437866,
      0.9997259974479675,
      0.9996424913406372,
      0.9995671510696411,
      0.999088704586029,
      0.999150276184082,
      0.9988837838172913,
      0.9973047971725464,
      0.9918726682662964,
      0.9510437846183777,
      0.9195562601089478,
      0.8448013663291931,
      0.8268973231315613,
      0.8625324368476868,
      0.8161070346832275,
      0.8332274556159973,
      0.9073898792266846,
      0.9183878898620605,
      0.9600706696510315,
      0.9314596652984619,
      0.9252426028251648,
      0.8904495239257812,
      0.9084970355033875,
      0.9338330626487732,
      0.9839852452278137,
      0.9714635014533997,
      0.993346095085144,
      0.9939887523651123,
      0.9983832240104675,
      0.9994924664497375,
      0.9998229146003723,
      0.9998133182525635,
      0.9999091625213623,
      0.9998753070831299,
      0.9996784329414368,
      0.9996131658554077,
      0.999413013458252,
      0.9994045495986938,
      0.9992566704750061,
      0.99913090467453,
      0.9996163845062256,
      0.9995085597038269,
      0.9998413920402527,
      0.9996532797813416,
      0.999776303768158,
      0.9997225999832153,
      0.9997738003730774,
      0.9997224807739258,
      0.999128520488739,
      0.9988029599189758,
      0.9895884990692139,
      0.9928123354911804,
      0.9829517602920532,
      0.9944897890090942,
      0.9938186407089233,
      0.9981327652931213,
      0.9987913370132446,
      0.9996277689933777,
      0.9996131658554077,
      0.9995944499969482,
      0.9989477396011353
    ],
    [
      0.9324763417243958,
      0.9773871302604675,
      0.9842676520347595,
      0.9854005575180054,
      0.9818770885467529,
      0.9866329431533813,
      0.9872485399246216,
      0.9862265586853027,
      0.9826591610908508,
      0.9774786233901978,
      0.981621265411377,
      0.9773612022399902,
      0.9467192888259888,
      0.9438072443008423,
      0.9537712335586548,
      0.918554425239563,
      0.8780932426452637,
      0.899101734161377,
      0.9031794667243958,
      0.8489260077476501,
      0.8411209583282471,
      0.8829554319381714,
      0.8621155023574829,
      0.8213716149330139,
      0.8416253924369812,
      0.875786542892456,
      0.8258486986160278,
      0.8132912516593933,
      0.8601051568984985,
      0.8620066046714783,
      0.8183925151824951,
      0.8278958797454834,
      0.8763729333877563,
      0.8388276696205139,
      0.8157926797866821,
      0.8507115840911865,
      0.8664485812187195,
      0.8174160122871399,
      0.8114694356918335,
      0.8527148962020874,
      0.8165130615234375,
      0.7946489453315735,
      0.8195555210113525,
      0.8200185298919678,
      0.7848469018936157,
      0.7903114557266235,
      0.814581036567688,
      0.7802258133888245,
      0.7690398097038269,
      0.785923182964325,
      0.8092486262321472,
      0.7699106335639954,
      0.7563862204551697,
      0.7902654409408569,
      0.7835212349891663,
      0.7656959295272827,
      0.7436978816986084,
      0.7840182781219482,
      0.752183198928833,
      0.7583921551704407,
      0.7609977126121521,
      0.8016222715377808,
      0.7821810245513916,
      0.7707831859588623,
      0.7767248749732971,
      0.8143098950386047,
      0.7980308532714844,
      0.7831908464431763,
      0.8141423463821411,
      0.8283861875534058,
      0.7923053503036499,
      0.7997978329658508,
      0.8395003080368042,
      0.8285671472549438,
      0.8018332719802856,
      0.821802020072937,
      0.8662586212158203,
      0.8322584629058838,
      0.8128412961959839,
      0.8528413772583008,
      0.8688076734542847,
      0.8200355172157288,
      0.8145907521247864,
      0.8698351383209229,
      0.8424652218818665,
      0.8040887713432312,
      0.8309250473976135,
      0.864250123500824,
      0.8050259351730347,
      0.7915284037590027,
      0.8416112661361694,
      0.834597110748291,
      0.7745953798294067,
      0.7817285060882568,
      0.8384289145469666,
      0.7841408848762512,
      0.7159311771392822,
      0.9984119534492493,
      0.9996362924575806,
      0.9996242523193359,
      0.9996415376663208,
      0.9990879893302917,
      0.9886307716369629,
      0.9751490950584412,
      0.9387260675430298,
      0.9371625185012817,
      0.9058579206466675,
      0.9148158431053162,
      0.9397873878479004,
      0.9077786207199097,
      0.9296026229858398,
      0.8896821737289429,
      0.9039259552955627,
      0.9430602788925171,
      0.9551241397857666,
      0.9414787888526917,
      0.9523183107376099,
      0.915424108505249,
      0.9285340905189514,
      0.9199556112289429,
      0.9659594893455505,
      0.9806724786758423,
      0.9981992840766907,
      0.9988074898719788,
      0.9996139407157898,
      0.9995056390762329,
      0.9997735023498535,
      0.9998440146446228,
      0.9998245239257812,
      0.9998620748519897,
      0.9998199343681335,
      0.9998874664306641,
      0.9998798370361328,
      0.9998321533203125,
      0.9997724294662476,
      0.9998555779457092,
      0.9998536109924316,
      0.9998868107795715,
      0.9997453689575195,
      0.9996908903121948,
      0.9996293187141418,
      0.9992304444313049,
      0.9993137717247009,
      0.9991359710693359,
      0.9979591965675354,
      0.9929094314575195,
      0.953271746635437,
      0.9228832721710205,
      0.8531851172447205,
      0.8358931541442871,
      0.8703055381774902,
      0.8293416500091553,
      0.8413221836090088,
      0.9117529392242432,
      0.9218525886535645,
      0.9622534513473511,
      0.9344490170478821,
      0.9295200109481812,
      0.8971792459487915,
      0.9145379066467285,
      0.9383248090744019,
      0.9853045344352722,
      0.9737927913665771,
      0.9940279126167297,
      0.9947097897529602,
      0.9987171292304993,
      0.999604344367981,
      0.9998533129692078,
      0.9998370409011841,
      0.9999175667762756,
      0.999898374080658,
      0.9997379183769226,
      0.9996921420097351,
      0.9995617270469666,
      0.9995444416999817,
      0.9994710683822632,
      0.9993230104446411,
      0.9997075200080872,
      0.9996159672737122,
      0.999864399433136,
      0.9996868371963501,
      0.9997862577438354,
      0.9997373819351196,
      0.9997867941856384,
      0.9997678995132446,
      0.9992750883102417,
      0.9990712404251099,
      0.9916422367095947,
      0.9949585795402527,
      0.9861762523651123,
      0.9955284595489502,
      0.9948840141296387,
      0.9984613656997681,
      0.9990825653076172,
      0.9996905326843262,
      0.9996365904808044,
      0.9996182322502136,
      0.9989290237426758
    ],
    [
      0.9331641793251038,
      0.9784398078918457,
      0.9850330352783203,
      0.9858589768409729,
      0.9823868274688721,
      0.9870093464851379,
      0.9878730177879333,
      0.9870096445083618,
      0.9839291572570801,
      0.978680431842804,
      0.982553243637085,
      0.979104220867157,
      0.9501200318336487,
      0.9456496834754944,
      0.9558281302452087,
      0.922333836555481,
      0.8825013637542725,
      0.9023099541664124,
      0.9060115814208984,
      0.8531862497329712,
      0.8460617065429688,
      0.8861146569252014,
      0.8652225732803345,
      0.8258828520774841,
      0.8450235724449158,
      0.8782559037208557,
      0.8301259279251099,
      0.8197401165962219,
      0.8645890355110168,
      0.8657668828964233,
      0.8265156745910645,
      0.8362915515899658,
      0.8828333020210266,
      0.8468447327613831,
      0.8278975486755371,
      0.8591548800468445,
      0.8740271329879761,
      0.8283275961875916,
      0.8226556777954102,
      0.8604201078414917,
      0.8259172439575195,
      0.8051025867462158,
      0.8285521268844604,
      0.8287595510482788,
      0.7966496348381042,
      0.803293764591217,
      0.8241406679153442,
      0.7957738637924194,
      0.7831631898880005,
      0.7977558970451355,
      0.8214184045791626,
      0.7894372940063477,
      0.7798149585723877,
      0.8087890148162842,
      0.8012259006500244,
      0.7939851880073547,
      0.7765570282936096,
      0.8147857189178467,
      0.7777649760246277,
      0.7838125228881836,
      0.7933903932571411,
      0.8184899091720581,
      0.8002744913101196,
      0.7938631772994995,
      0.7954081296920776,
      0.8260945081710815,
      0.8135937452316284,
      0.7987151145935059,
      0.8263667821884155,
      0.8390083909034729,
      0.801776111125946,
      0.8107047080993652,
      0.8481578826904297,
      0.8365844488143921,
      0.8095983266830444,
      0.8313766717910767,
      0.8745332360267639,
      0.8407944440841675,
      0.8236664533615112,
      0.8608371615409851,
      0.8751249313354492,
      0.8294599652290344,
      0.8238974809646606,
      0.8751192688941956,
      0.847247302532196,
      0.8114522695541382,
      0.8365591764450073,
      0.8679353594779968,
      0.8105903267860413,
      0.7984795570373535,
      0.8456167578697205,
      0.8383744359016418,
      0.7812244892120361,
      0.7861846685409546,
      0.8423858880996704,
      0.787728488445282,
      0.7205350399017334,
      0.9984609484672546,
      0.999667763710022,
      0.9996618628501892,
      0.9996846914291382,
      0.9992320537567139,
      0.9892104268074036,
      0.977642834186554,
      0.9427427649497986,
      0.9427025318145752,
      0.9138574004173279,
      0.9226717352867126,
      0.945763111114502,
      0.9150676727294922,
      0.9348905086517334,
      0.8980289697647095,
      0.9099130034446716,
      0.9467916488647461,
      0.9593452215194702,
      0.9458687901496887,
      0.9568579196929932,
      0.9214991331100464,
      0.9335805177688599,
      0.9242105484008789,
      0.968483567237854,
      0.9816983938217163,
      0.9983863830566406,
      0.9989359378814697,
      0.9996537566184998,
      0.9995811581611633,
      0.9998102784156799,
      0.999866247177124,
      0.9998587965965271,
      0.9998854398727417,
      0.9998549222946167,
      0.9999023675918579,
      0.9998953938484192,
      0.9998468160629272,
      0.9997797012329102,
      0.9998598694801331,
      0.9998579025268555,
      0.9998974800109863,
      0.9997621774673462,
      0.9997290968894958,
      0.9996796250343323,
      0.9993345737457275,
      0.9994328022003174,
      0.999305784702301,
      0.9983780384063721,
      0.9936803579330444,
      0.9552736282348633,
      0.9264609813690186,
      0.860520601272583,
      0.8431664109230042,
      0.8766498565673828,
      0.8406432271003723,
      0.8484588861465454,
      0.9148778915405273,
      0.9240473508834839,
      0.9626674652099609,
      0.9367571473121643,
      0.9327749013900757,
      0.9029635190963745,
      0.9195526838302612,
      0.9424539804458618,
      0.9867685437202454,
      0.9758700132369995,
      0.9945874810218811,
      0.9951291084289551,
      0.9989387392997742,
      0.9996750950813293,
      0.9998732805252075,
      0.9998540282249451,
      0.9999257922172546,
      0.9999133348464966,
      0.9997804760932922,
      0.9997487664222717,
      0.999653697013855,
      0.9996480941772461,
      0.9996111989021301,
      0.9994532465934753,
      0.9997732639312744,
      0.9996923208236694,
      0.9998817443847656,
      0.9997133612632751,
      0.9997929930686951,
      0.9997488260269165,
      0.9997979998588562,
      0.99979567527771,
      0.9994255304336548,
      0.999286413192749,
      0.9933551549911499,
      0.9962247610092163,
      0.9887135028839111,
      0.9963876605033875,
      0.9958544969558716,
      0.9988248348236084,
      0.9993032217025757,
      0.9997365474700928,
      0.9996578097343445,
      0.9996216297149658,
      0.9989163875579834
    ],
    [
      0.9346021413803101,
      0.9778314828872681,
      0.9853239059448242,
      0.9861758947372437,
      0.983017086982727,
      0.9870566129684448,
      0.988113284111023,
      0.9875196218490601,
      0.9847220182418823,
      0.9794862270355225,
      0.9830387830734253,
      0.9802579879760742,
      0.9529285430908203,
      0.9464235305786133,
      0.9573760032653809,
      0.9259320497512817,
      0.8863606452941895,
      0.9046298861503601,
      0.9089407920837402,
      0.8578075170516968,
      0.8502331972122192,
      0.8877918720245361,
      0.8681355118751526,
      0.8301247954368591,
      0.847477912902832,
      0.8812440633773804,
      0.836188554763794,
      0.8269736766815186,
      0.8694778084754944,
      0.871873140335083,
      0.8347803354263306,
      0.8443353176116943,
      0.8893335461616516,
      0.8570607900619507,
      0.8404029011726379,
      0.8681697845458984,
      0.8817516565322876,
      0.8365031480789185,
      0.8348127007484436,
      0.8689286112785339,
      0.8343234062194824,
      0.8158179521560669,
      0.8374087810516357,
      0.8380351066589355,
      0.8124471306800842,
      0.8191331624984741,
      0.8364135026931763,
      0.8179463148117065,
      0.8043174147605896,
      0.8144634962081909,
      0.8346628546714783,
      0.8113778829574585,
      0.8125445246696472,
      0.8290468454360962,
      0.8185864090919495,
      0.8202622532844543,
      0.8087427616119385,
      0.8423950672149658,
      0.7995424270629883,
      0.8071856498718262,
      0.829171895980835,
      0.8355308771133423,
      0.8173694610595703,
      0.8201629519462585,
      0.8188309669494629,
      0.8391865491867065,
      0.830054521560669,
      0.8160962462425232,
      0.8402356505393982,
      0.8502174019813538,
      0.8107790350914001,
      0.8218096494674683,
      0.857212483882904,
      0.8421984314918518,
      0.8153811693191528,
      0.8413557410240173,
      0.881678581237793,
      0.8484335541725159,
      0.8368316292762756,
      0.8703708052635193,
      0.8810690641403198,
      0.8387680053710938,
      0.8347530961036682,
      0.8814452290534973,
      0.8512384295463562,
      0.8205787539482117,
      0.8441951274871826,
      0.8713842034339905,
      0.8147034645080566,
      0.804535984992981,
      0.8502126932144165,
      0.8405179977416992,
      0.7866372466087341,
      0.7917628288269043,
      0.8464769124984741,
      0.7891592383384705,
      0.7242152094841003,
      0.9985474944114685,
      0.9996942281723022,
      0.9996902346611023,
      0.9997164607048035,
      0.9993515014648438,
      0.9899649620056152,
      0.9797394275665283,
      0.9469245076179504,
      0.9482857584953308,
      0.9207575917243958,
      0.9308721423149109,
      0.9524781107902527,
      0.9237589836120605,
      0.941548228263855,
      0.9090441465377808,
      0.919044017791748,
      0.9530940055847168,
      0.964702308177948,
      0.9514321088790894,
      0.9619027972221375,
      0.9286206960678101,
      0.9390491247177124,
      0.9289089441299438,
      0.9694165587425232,
      0.9827820062637329,
      0.9986487627029419,
      0.9990590810775757,
      0.9996920824050903,
      0.9996525645256042,
      0.9998444318771362,
      0.9998889565467834,
      0.9998880624771118,
      0.9999046325683594,
      0.9998841881752014,
      0.9999158978462219,
      0.9999083280563354,
      0.9998577237129211,
      0.999786913394928,
      0.99986332654953,
      0.999862551689148,
      0.9999079704284668,
      0.999779462814331,
      0.9997676610946655,
      0.9997289776802063,
      0.9994481205940247,
      0.9995532631874084,
      0.9994724988937378,
      0.9988035559654236,
      0.994382381439209,
      0.9580010175704956,
      0.9313514232635498,
      0.8704124689102173,
      0.8515352010726929,
      0.8833756446838379,
      0.8496123552322388,
      0.8557161688804626,
      0.9178403615951538,
      0.9261524081230164,
      0.9641942381858826,
      0.9397931098937988,
      0.9375154972076416,
      0.9100465178489685,
      0.9266040325164795,
      0.9476959705352783,
      0.9881303906440735,
      0.978825569152832,
      0.9953980445861816,
      0.9957416653633118,
      0.9991547465324402,
      0.9997413754463196,
      0.9998918771743774,
      0.9998708963394165,
      0.999930739402771,
      0.9999279379844666,
      0.9998186230659485,
      0.999793291091919,
      0.9997251629829407,
      0.9997400045394897,
      0.9997099041938782,
      0.9995654821395874,
      0.9998252987861633,
      0.9997552037239075,
      0.9998989105224609,
      0.9997428059577942,
      0.999801516532898,
      0.9997594356536865,
      0.9998070001602173,
      0.9998189210891724,
      0.9995308518409729,
      0.9994447231292725,
      0.9946033954620361,
      0.9969814419746399,
      0.9907276630401611,
      0.9971120357513428,
      0.9968149065971375,
      0.9991624355316162,
      0.9995023012161255,
      0.9997808337211609,
      0.9996779561042786,
      0.9996249675750732,
      0.9989029765129089
    ],
    [
      0.9373992681503296,
      0.9788565039634705,
      0.9859554171562195,
      0.9866334199905396,
      0.9838019013404846,
      0.9875706434249878,
      0.9885721802711487,
      0.9880365133285522,
      0.9857587814331055,
      0.9808447957038879,
      0.9842374324798584,
      0.9819236397743225,
      0.9574432969093323,
      0.9500232338905334,
      0.9605152606964111,
      0.9304425716400146,
      0.8909302949905396,
      0.9080908298492432,
      0.9134886860847473,
      0.8627492189407349,
      0.8540419340133667,
      0.8902842402458191,
      0.8713064193725586,
      0.8330355286598206,
      0.8498156070709229,
      0.8838940858840942,
      0.8411802649497986,
      0.8322161436080933,
      0.8733916282653809,
      0.8765028715133667,
      0.840362548828125,
      0.8502160310745239,
      0.893362283706665,
      0.8633642196655273,
      0.8484498262405396,
      0.8746834993362427,
      0.8865153789520264,
      0.8412719368934631,
      0.8429234623908997,
      0.8751559257507324,
      0.8414595723152161,
      0.8241111040115356,
      0.8452573418617249,
      0.8478994369506836,
      0.826054573059082,
      0.8316812515258789,
      0.8477578163146973,
      0.8388407826423645,
      0.8253792524337769,
      0.8313444256782532,
      0.8453428149223328,
      0.8320354223251343,
      0.8378772139549255,
      0.8453174829483032,
      0.836287260055542,
      0.838874101638794,
      0.8319774270057678,
      0.8605018854141235,
      0.8145646452903748,
      0.8238455057144165,
      0.854197084903717,
      0.8508598208427429,
      0.8318977355957031,
      0.8405927419662476,
      0.8390886187553406,
      0.8509483337402344,
      0.8444506525993347,
      0.8320566415786743,
      0.8520684242248535,
      0.8591997623443604,
      0.8199309706687927,
      0.8296839594841003,
      0.864035964012146,
      0.8472492694854736,
      0.8194761276245117,
      0.8474806547164917,
      0.8859265446662903,
      0.8527671098709106,
      0.8440536260604858,
      0.8764669895172119,
      0.8853684067726135,
      0.844415545463562,
      0.8420755863189697,
      0.8865270614624023,
      0.8555954098701477,
      0.827660083770752,
      0.8508034348487854,
      0.8748428821563721,
      0.8196929693222046,
      0.8088276386260986,
      0.8548203706741333,
      0.8430742025375366,
      0.7912031412124634,
      0.7972433567047119,
      0.8505872488021851,
      0.7923201322555542,
      0.7275488972663879,
      0.9986116886138916,
      0.9997124075889587,
      0.999712347984314,
      0.9997407793998718,
      0.9994354248046875,
      0.9903833866119385,
      0.9813257455825806,
      0.9514274597167969,
      0.9533172249794006,
      0.927746057510376,
      0.9377021789550781,
      0.9587892293930054,
      0.9321641325950623,
      0.9491364359855652,
      0.9189344048500061,
      0.9269605875015259,
      0.959193229675293,
      0.9694894552230835,
      0.957750678062439,
      0.9664209485054016,
      0.9351590871810913,
      0.9440250396728516,
      0.9337483644485474,
      0.9725866317749023,
      0.9838661551475525,
      0.9987958669662476,
      0.9991521239280701,
      0.9997175931930542,
      0.9997006058692932,
      0.9998675584793091,
      0.9999039173126221,
      0.9999094009399414,
      0.9999207258224487,
      0.9999039173126221,
      0.9999250173568726,
      0.9999168515205383,
      0.9998650550842285,
      0.9997902512550354,
      0.9998645186424255,
      0.9998635649681091,
      0.9999155402183533,
      0.9997943043708801,
      0.9998012781143188,
      0.9997677803039551,
      0.9995338916778564,
      0.9996437430381775,
      0.9995957612991333,
      0.9991520643234253,
      0.9953197836875916,
      0.9617482423782349,
      0.9382086992263794,
      0.8816865086555481,
      0.860937237739563,
      0.8906903266906738,
      0.8591487407684326,
      0.8646306395530701,
      0.9219850897789001,
      0.929517388343811,
      0.9664071798324585,
      0.9433178901672363,
      0.9421620965003967,
      0.9172283411026001,
      0.9335199594497681,
      0.9527689218521118,
      0.9896993637084961,
      0.9816145896911621,
      0.9960880875587463,
      0.9962711930274963,
      0.999308168888092,
      0.9997857809066772,
      0.9999059438705444,
      0.9998839497566223,
      0.9999349117279053,
      0.9999381899833679,
      0.9998459219932556,
      0.9998254776000977,
      0.9997744560241699,
      0.9997965693473816,
      0.9997683763504028,
      0.9996619820594788,
      0.9998586773872375,
      0.9997982978820801,
      0.9999105334281921,
      0.999764084815979,
      0.9998050332069397,
      0.9997676014900208,
      0.9998152852058411,
      0.9998374581336975,
      0.99961256980896,
      0.9995487928390503,
      0.995259165763855,
      0.9973876476287842,
      0.9920480251312256,
      0.9977636933326721,
      0.9975605010986328,
      0.9993694424629211,
      0.9996315240859985,
      0.9998130798339844,
      0.9996962547302246,
      0.9996309280395508,
      0.9989030957221985
    ],
    [
      0.9424166679382324,
      0.980192244052887,
      0.9864107966423035,
      0.9874370694160461,
      0.9845899343490601,
      0.9881893396377563,
      0.989118218421936,
      0.9888073801994324,
      0.9867010116577148,
      0.9818686246871948,
      0.9854797124862671,
      0.9832369685173035,
      0.9611969590187073,
      0.9536018371582031,
      0.9636498689651489,
      0.9350212812423706,
      0.8952683210372925,
      0.9112370014190674,
      0.9172974824905396,
      0.8671482801437378,
      0.8575938940048218,
      0.8930413722991943,
      0.8750194311141968,
      0.8354818224906921,
      0.8524807691574097,
      0.8869951963424683,
      0.8459346294403076,
      0.8375189900398254,
      0.8773679733276367,
      0.881165623664856,
      0.8453613519668579,
      0.8557937145233154,
      0.8971427083015442,
      0.8685885667800903,
      0.8542870283126831,
      0.880565881729126,
      0.8909571170806885,
      0.846293568611145,
      0.8498502969741821,
      0.8813297152519226,
      0.8491407036781311,
      0.8327924609184265,
      0.8533550500869751,
      0.8574261665344238,
      0.8401175737380981,
      0.8441325426101685,
      0.8596502542495728,
      0.8574141263961792,
      0.8439508676528931,
      0.8464635014533997,
      0.8554208874702454,
      0.8506711721420288,
      0.8564411997795105,
      0.8608670234680176,
      0.8507053256034851,
      0.8547643423080444,
      0.8528847694396973,
      0.8758841753005981,
      0.8304233551025391,
      0.841246485710144,
      0.8751124143600464,
      0.8669948577880859,
      0.8469513654708862,
      0.8576635718345642,
      0.8570220470428467,
      0.8623967170715332,
      0.8583824038505554,
      0.846482515335083,
      0.8638566732406616,
      0.8680065870285034,
      0.82998126745224,
      0.8388745784759521,
      0.8716878890991211,
      0.8531985282897949,
      0.8245550394058228,
      0.8545958995819092,
      0.8904132843017578,
      0.857188880443573,
      0.8502056002616882,
      0.8820245862007141,
      0.8891499638557434,
      0.8491919040679932,
      0.8484774231910706,
      0.8908264636993408,
      0.8596594333648682,
      0.8339549899101257,
      0.8570053577423096,
      0.8784119486808777,
      0.8247333765029907,
      0.813810408115387,
      0.8599480390548706,
      0.8462097644805908,
      0.796230673789978,
      0.8029731512069702,
      0.8546338081359863,
      0.7964168787002563,
      0.7314044833183289,
      0.9986945390701294,
      0.9997309446334839,
      0.9997324347496033,
      0.9997658133506775,
      0.9995251297950745,
      0.9912145733833313,
      0.9833203554153442,
      0.9559078216552734,
      0.957831621170044,
      0.9340595006942749,
      0.944658637046814,
      0.9646137952804565,
      0.9392110109329224,
      0.9551976323127747,
      0.927180290222168,
      0.9335682988166809,
      0.9640311598777771,
      0.9737348556518555,
      0.9633924961090088,
      0.9707145094871521,
      0.9412009119987488,
      0.948793888092041,
      0.9383800029754639,
      0.975750207901001,
      0.9855044484138489,
      0.9989859461784363,
      0.9992504715919495,
      0.9997454881668091,
      0.9997518062591553,
      0.9998887181282043,
      0.99991774559021,
      0.9999263286590576,
      0.9999327063560486,
      0.999919056892395,
      0.9999324083328247,
      0.999923586845398,
      0.9998704791069031,
      0.9997930526733398,
      0.9998657703399658,
      0.9998667240142822,
      0.9999220371246338,
      0.9998065233230591,
      0.9998270869255066,
      0.9997972846031189,
      0.9995975494384766,
      0.9997061491012573,
      0.9996805191040039,
      0.9993645548820496,
      0.996113657951355,
      0.9669400453567505,
      0.945550799369812,
      0.893352210521698,
      0.8703711628913879,
      0.8984078168869019,
      0.8689080476760864,
      0.8737993240356445,
      0.9275332689285278,
      0.9340386390686035,
      0.9695982933044434,
      0.9479817748069763,
      0.9473816156387329,
      0.9243696928024292,
      0.9399056434631348,
      0.9588137865066528,
      0.9912362098693848,
      0.9839261770248413,
      0.9967118501663208,
      0.9967689514160156,
      0.9994248747825623,
      0.999817967414856,
      0.9999163746833801,
      0.9998936057090759,
      0.9999378323554993,
      0.9999452829360962,
      0.9998646974563599,
      0.9998475909233093,
      0.9998027682304382,
      0.9998382925987244,
      0.9998130798339844,
      0.9997363686561584,
      0.9998849034309387,
      0.9998347163200378,
      0.999922513961792,
      0.9997802376747131,
      0.9998138546943665,
      0.9997799396514893,
      0.999826192855835,
      0.9998559355735779,
      0.9996808767318726,
      0.9996337890625,
      0.9960219264030457,
      0.9977664947509766,
      0.9932075142860413,
      0.9981541633605957,
      0.9980769157409668,
      0.9995121359825134,
      0.9997053742408752,
      0.9998364448547363,
      0.9997087717056274,
      0.9996334314346313,
      0.9988972544670105
    ],
    [
      0.9463419914245605,
      0.9808809161186218,
      0.9868059754371643,
      0.9879279732704163,
      0.9854630827903748,
      0.9888085722923279,
      0.9895247220993042,
      0.9892696738243103,
      0.9874238967895508,
      0.98264479637146,
      0.986423671245575,
      0.9842637181282043,
      0.9636697769165039,
      0.9566898345947266,
      0.9663489460945129,
      0.938601553440094,
      0.8989658355712891,
      0.9143798351287842,
      0.9205930829048157,
      0.8715234994888306,
      0.861409068107605,
      0.8959110975265503,
      0.878436803817749,
      0.8392525315284729,
      0.855822741985321,
      0.8897725343704224,
      0.850204348564148,
      0.8426896929740906,
      0.881373405456543,
      0.8855071663856506,
      0.8502633571624756,
      0.861554741859436,
      0.9010945558547974,
      0.8740851879119873,
      0.8605616092681885,
      0.8865863084793091,
      0.8957377076148987,
      0.8524997234344482,
      0.8561521768569946,
      0.8872179388999939,
      0.8562937378883362,
      0.8414939641952515,
      0.8601373434066772,
      0.865333080291748,
      0.8519914150238037,
      0.8538708686828613,
      0.8679525256156921,
      0.8701753616333008,
      0.8579577803611755,
      0.8576520681381226,
      0.8654921054840088,
      0.8643978238105774,
      0.8700019717216492,
      0.8725730180740356,
      0.8635191917419434,
      0.8682228922843933,
      0.8674731254577637,
      0.885729968547821,
      0.8439207673072815,
      0.8552911281585693,
      0.8878649473190308,
      0.878943920135498,
      0.8582313656806946,
      0.8689119815826416,
      0.869423508644104,
      0.87241530418396,
      0.8694250583648682,
      0.8582360744476318,
      0.8738142251968384,
      0.8762354850769043,
      0.8389252424240112,
      0.8473475575447083,
      0.8787915110588074,
      0.8595365285873413,
      0.8309082984924316,
      0.8613841533660889,
      0.8945645689964294,
      0.8635687828063965,
      0.8575016260147095,
      0.8872341513633728,
      0.8944144248962402,
      0.855475902557373,
      0.855239987373352,
      0.8952277898788452,
      0.8642950654029846,
      0.8395400047302246,
      0.8625938892364502,
      0.8823471069335938,
      0.830053448677063,
      0.8196003437042236,
      0.865225076675415,
      0.8510557413101196,
      0.8022617101669312,
      0.80899977684021,
      0.8595064878463745,
      0.802648663520813,
      0.738818883895874,
      0.9987847805023193,
      0.9997563362121582,
      0.9997647404670715,
      0.9998005032539368,
      0.9996036291122437,
      0.9924736022949219,
      0.9852990508079529,
      0.9597495198249817,
      0.9614928960800171,
      0.9397555589675903,
      0.9496865272521973,
      0.9684491753578186,
      0.9441958069801331,
      0.9593669772148132,
      0.932709276676178,
      0.9380504488945007,
      0.9673645496368408,
      0.9768819808959961,
      0.9677492380142212,
      0.9739187955856323,
      0.9459625482559204,
      0.9527451992034912,
      0.9425767660140991,
      0.9785794615745544,
      0.9874674081802368,
      0.9991985559463501,
      0.9993526339530945,
      0.9997727274894714,
      0.9997910261154175,
      0.9999062418937683,
      0.9999281167984009,
      0.9999379515647888,
      0.9999410510063171,
      0.9999290704727173,
      0.9999377131462097,
      0.9999286532402039,
      0.9998743534088135,
      0.9997947812080383,
      0.9998665452003479,
      0.99986732006073,
      0.9999263882637024,
      0.9998149275779724,
      0.9998437166213989,
      0.9998154640197754,
      0.9996374249458313,
      0.9997451901435852,
      0.9997304081916809,
      0.9994862675666809,
      0.9965775609016418,
      0.9707713723182678,
      0.9508985280990601,
      0.9023642539978027,
      0.8786231279373169,
      0.9051276445388794,
      0.8780605792999268,
      0.8827134966850281,
      0.9335489869117737,
      0.9390496611595154,
      0.972722589969635,
      0.9526184797286987,
      0.9517279267311096,
      0.9300670623779297,
      0.9452380537986755,
      0.9634366035461426,
      0.9923479557037354,
      0.9856945276260376,
      0.9972290992736816,
      0.9971382021903992,
      0.9995049238204956,
      0.9998395442962646,
      0.9999232292175293,
      0.9998999238014221,
      0.9999402165412903,
      0.9999505281448364,
      0.9998776912689209,
      0.9998626112937927,
      0.9998259544372559,
      0.9998631477355957,
      0.9998416304588318,
      0.9997847676277161,
      0.9999033212661743,
      0.9998618364334106,
      0.9999316930770874,
      0.9998001456260681,
      0.9998217225074768,
      0.9997913837432861,
      0.9998362064361572,
      0.9998708367347717,
      0.9997354745864868,
      0.999691367149353,
      0.9965749382972717,
      0.9980423450469971,
      0.9940193891525269,
      0.9984219074249268,
      0.9983962774276733,
      0.9995882511138916,
      0.999752938747406,
      0.9998505115509033,
      0.9997165203094482,
      0.999634861946106,
      0.9988894462585449
    ],
    [
      0.9484224319458008,
      0.9817908406257629,
      0.9872199296951294,
      0.988314151763916,
      0.9859378933906555,
      0.9892049431800842,
      0.9896102547645569,
      0.9895107746124268,
      0.9877780079841614,
      0.9832665920257568,
      0.9871875643730164,
      0.985032320022583,
      0.9655194878578186,
      0.9591264128684998,
      0.9685446619987488,
      0.9415960907936096,
      0.9026126861572266,
      0.9173526763916016,
      0.9238744974136353,
      0.8764299750328064,
      0.865641713142395,
      0.8990150690078735,
      0.8821151256561279,
      0.8435124754905701,
      0.8592937588691711,
      0.8927826881408691,
      0.8548506498336792,
      0.8474946022033691,
      0.8852532505989075,
      0.8899670839309692,
      0.8549066781997681,
      0.866675853729248,
      0.904489278793335,
      0.8785849809646606,
      0.8657681941986084,
      0.8917275667190552,
      0.8997660875320435,
      0.8580966591835022,
      0.8628697395324707,
      0.8929123878479004,
      0.8629871606826782,
      0.8485686779022217,
      0.8665949106216431,
      0.8740402460098267,
      0.8646863102912903,
      0.8631550073623657,
      0.8766868114471436,
      0.882888913154602,
      0.8718187808990479,
      0.8690956830978394,
      0.8762394189834595,
      0.8776322603225708,
      0.8827685117721558,
      0.8843268156051636,
      0.8762807250022888,
      0.8791344165802002,
      0.8815857172012329,
      0.8931283950805664,
      0.8539716005325317,
      0.8680545091629028,
      0.899655818939209,
      0.8883199691772461,
      0.868754506111145,
      0.8792616128921509,
      0.8830424547195435,
      0.8821446895599365,
      0.8792400360107422,
      0.8697735071182251,
      0.8841290473937988,
      0.8841531276702881,
      0.8479131460189819,
      0.8554338216781616,
      0.8851894736289978,
      0.8657872676849365,
      0.8362021446228027,
      0.867476761341095,
      0.8993254899978638,
      0.8691350221633911,
      0.8634925484657288,
      0.8918588161468506,
      0.899466872215271,
      0.8610885143280029,
      0.8615509867668152,
      0.8998522758483887,
      0.8693239688873291,
      0.8455575704574585,
      0.8682069778442383,
      0.8866074085235596,
      0.8353810906410217,
      0.8253453373908997,
      0.8708236813545227,
      0.8557075262069702,
      0.8080106377601624,
      0.8143399953842163,
      0.8638136982917786,
      0.8082623481750488,
      0.7452705502510071,
      0.99884432554245,
      0.9997727274894714,
      0.9997861981391907,
      0.9998229742050171,
      0.9996636509895325,
      0.9933486580848694,
      0.987022876739502,
      0.9634267687797546,
      0.9651305675506592,
      0.9455302953720093,
      0.9546613693237305,
      0.9722229242324829,
      0.9492754936218262,
      0.963615894317627,
      0.9385844469070435,
      0.9431626796722412,
      0.9707983136177063,
      0.9799363613128662,
      0.9719412326812744,
      0.9771968126296997,
      0.9507682919502258,
      0.9567756652832031,
      0.9472018480300903,
      0.9809712171554565,
      0.9890035390853882,
      0.9993277192115784,
      0.9994202256202698,
      0.9997918605804443,
      0.9998181462287903,
      0.999918520450592,
      0.9999361634254456,
      0.999947190284729,
      0.9999480247497559,
      0.999937891960144,
      0.9999427199363708,
      0.9999333620071411,
      0.9998787641525269,
      0.9997971653938293,
      0.9998682737350464,
      0.9998683333396912,
      0.9999310970306396,
      0.9998241662979126,
      0.9998588562011719,
      0.9998323321342468,
      0.9996739029884338,
      0.9997832775115967,
      0.9997810125350952,
      0.9995842576026917,
      0.9967063665390015,
      0.9744850993156433,
      0.9561424255371094,
      0.9114487171173096,
      0.8873937129974365,
      0.912327766418457,
      0.8872733116149902,
      0.8906383514404297,
      0.9386791586875916,
      0.9432222843170166,
      0.9752639532089233,
      0.9567546844482422,
      0.9558854103088379,
      0.9357905387878418,
      0.9511588215827942,
      0.9681187272071838,
      0.9934589862823486,
      0.987726092338562,
      0.9979540109634399,
      0.9975730180740356,
      0.999581515789032,
      0.9998599886894226,
      0.9999298453330994,
      0.999906063079834,
      0.9999422430992126,
      0.9999552965164185,
      0.9998902082443237,
      0.9998774528503418,
      0.999849796295166,
      0.9998866319656372,
      0.9998657703399658,
      0.9998265504837036,
      0.999917209148407,
      0.9998815059661865,
      0.9999383091926575,
      0.999813973903656,
      0.9998263716697693,
      0.9997991919517517,
      0.9998427033424377,
      0.999881386756897,
      0.9997749328613281,
      0.9997341632843018,
      0.997050940990448,
      0.998367965221405,
      0.9949025511741638,
      0.9987784624099731,
      0.9987146854400635,
      0.9996679425239563,
      0.9997986555099487,
      0.9998639822006226,
      0.9997237324714661,
      0.9996347427368164,
      0.9988806247711182
    ],
    [
      0.9528692960739136,
      0.9831358790397644,
      0.9880325794219971,
      0.9891161322593689,
      0.9870522618293762,
      0.9899802803993225,
      0.9900963306427002,
      0.9901562929153442,
      0.9884146451950073,
      0.9842042326927185,
      0.987952709197998,
      0.9859067797660828,
      0.9676663875579834,
      0.9617435932159424,
      0.9705809950828552,
      0.9441240429878235,
      0.9066164493560791,
      0.920737624168396,
      0.9266080856323242,
      0.8808395862579346,
      0.8694829344749451,
      0.9024548530578613,
      0.8854554891586304,
      0.8476818203926086,
      0.8633568286895752,
      0.895715594291687,
      0.8584020137786865,
      0.8513782024383545,
      0.8887261748313904,
      0.893626868724823,
      0.8582820892333984,
      0.8706130981445312,
      0.9073453545570374,
      0.8817452788352966,
      0.8697956800460815,
      0.8952144384384155,
      0.9023190140724182,
      0.8623512983322144,
      0.8678744435310364,
      0.8968507647514343,
      0.8684081435203552,
      0.8538582921028137,
      0.8709471225738525,
      0.8803163766860962,
      0.8731911778450012,
      0.8696892857551575,
      0.8834230303764343,
      0.8917117118835449,
      0.8814662098884583,
      0.8772785663604736,
      0.884995698928833,
      0.8870217800140381,
      0.8915148973464966,
      0.8930105566978455,
      0.8859924077987671,
      0.8870750069618225,
      0.8915125131607056,
      0.8998701572418213,
      0.8612281680107117,
      0.8772611021995544,
      0.9074621796607971,
      0.8949898481369019,
      0.8766064643859863,
      0.886961817741394,
      0.8921275734901428,
      0.88917076587677,
      0.8861554861068726,
      0.8775542974472046,
      0.890681803226471,
      0.8900958299636841,
      0.8544666171073914,
      0.8616469502449036,
      0.8898643255233765,
      0.8704276084899902,
      0.8405253887176514,
      0.8719662427902222,
      0.9033876657485962,
      0.873625636100769,
      0.8682390451431274,
      0.8954367637634277,
      0.9031189680099487,
      0.8654429316520691,
      0.8660041093826294,
      0.9036557674407959,
      0.8737778663635254,
      0.8502252697944641,
      0.8725271821022034,
      0.8907655477523804,
      0.8403937816619873,
      0.8302149772644043,
      0.8751541972160339,
      0.861305296421051,
      0.8139585256576538,
      0.8183693289756775,
      0.8686177134513855,
      0.8158978223800659,
      0.7523796558380127,
      0.9988892078399658,
      0.9997843503952026,
      0.9998013377189636,
      0.9998389482498169,
      0.9997055530548096,
      0.9940574765205383,
      0.9882821440696716,
      0.9656699895858765,
      0.9678434729576111,
      0.9496558308601379,
      0.9581513404846191,
      0.9743562936782837,
      0.9526661038398743,
      0.9666761755943298,
      0.942743182182312,
      0.9471985101699829,
      0.9730949401855469,
      0.9820069670677185,
      0.9746674299240112,
      0.9793241024017334,
      0.9541821479797363,
      0.9597969055175781,
      0.950792670249939,
      0.9827841520309448,
      0.9901579022407532,
      0.9994309544563293,
      0.999469518661499,
      0.9998056888580322,
      0.9998371601104736,
      0.9999271035194397,
      0.9999420642852783,
      0.9999538660049438,
      0.9999529123306274,
      0.9999443292617798,
      0.9999464750289917,
      0.9999368190765381,
      0.999882161617279,
      0.9997993111610413,
      0.9998699426651001,
      0.9998710751533508,
      0.9999343752861023,
      0.9998303055763245,
      0.999868631362915,
      0.9998430609703064,
      0.9996944069862366,
      0.9998043179512024,
      0.9998050928115845,
      0.9996100068092346,
      0.9970110654830933,
      0.9768781661987305,
      0.9595797657966614,
      0.9180761575698853,
      0.8944103717803955,
      0.9178451299667358,
      0.8950119018554688,
      0.8971445560455322,
      0.9431650638580322,
      0.9466589093208313,
      0.9772374033927917,
      0.9599044322967529,
      0.9590933322906494,
      0.9400920867919922,
      0.9553223848342896,
      0.9712567329406738,
      0.9941979646682739,
      0.9889442324638367,
      0.9982137680053711,
      0.9978086948394775,
      0.9996298551559448,
      0.9998736381530762,
      0.99993497133255,
      0.9999111294746399,
      0.9999442100524902,
      0.999958872795105,
      0.9998994469642639,
      0.9998881220817566,
      0.9998661279678345,
      0.9999029636383057,
      0.9998829364776611,
      0.9998522996902466,
      0.9999264478683472,
      0.9998950958251953,
      0.9999430775642395,
      0.9998257756233215,
      0.9998301863670349,
      0.9998053908348083,
      0.9998473525047302,
      0.9998894333839417,
      0.99980229139328,
      0.999764621257782,
      0.9974045157432556,
      0.998616635799408,
      0.9955009818077087,
      0.9990124106407166,
      0.9989054203033447,
      0.9997159242630005,
      0.9998276829719543,
      0.9998739957809448,
      0.99973064661026,
      0.9996355772018433,
      0.9988682866096497
    ],
    [
      0.9566782712936401,
      0.9841850996017456,
      0.9885897040367126,
      0.9897350072860718,
      0.9877543449401855,
      0.9904577136039734,
      0.9904477000236511,
      0.9905228614807129,
      0.9888190031051636,
      0.9850183725357056,
      0.9887402057647705,
      0.9867453575134277,
      0.9697782397270203,
      0.964854896068573,
      0.9730299711227417,
      0.9466778635978699,
      0.9108144044876099,
      0.9244371056556702,
      0.9301421642303467,
      0.8856686353683472,
      0.8737823963165283,
      0.9062209129333496,
      0.8896352052688599,
      0.8522310853004456,
      0.8683711886405945,
      0.899411678314209,
      0.8621385097503662,
      0.8549600839614868,
      0.8923283815383911,
      0.8974782228469849,
      0.861640214920044,
      0.8737337589263916,
      0.9096059799194336,
      0.883979082107544,
      0.8726417422294617,
      0.8973919153213501,
      0.9041510224342346,
      0.8649171590805054,
      0.8711931705474854,
      0.89971524477005,
      0.8724567890167236,
      0.8578391075134277,
      0.8745412826538086,
      0.8848148584365845,
      0.8788763284683228,
      0.874282717704773,
      0.887855589389801,
      0.8974859118461609,
      0.8879873752593994,
      0.8821372985839844,
      0.8916375041007996,
      0.8939007520675659,
      0.8972206115722656,
      0.8992804288864136,
      0.893223762512207,
      0.8935845494270325,
      0.900792121887207,
      0.9078444242477417,
      0.871793806552887,
      0.8846442103385925,
      0.9130170345306396,
      0.9020151495933533,
      0.8829187154769897,
      0.892472505569458,
      0.8981050848960876,
      0.895399808883667,
      0.8912125825881958,
      0.8830922842025757,
      0.8948299884796143,
      0.8938867449760437,
      0.8585972189903259,
      0.8658572435379028,
      0.8929835557937622,
      0.8735904693603516,
      0.8442015647888184,
      0.87550950050354,
      0.9059449434280396,
      0.8765016198158264,
      0.8713141679763794,
      0.8982011079788208,
      0.9060547351837158,
      0.8692334890365601,
      0.869524359703064,
      0.9068601727485657,
      0.8781020641326904,
      0.8540624380111694,
      0.8767111897468567,
      0.8948134779930115,
      0.8452041149139404,
      0.8342689871788025,
      0.8799094557762146,
      0.8677799701690674,
      0.8199250102043152,
      0.8226736783981323,
      0.8733232021331787,
      0.8247884511947632,
      0.7593284845352173,
      0.9989222884178162,
      0.9997943639755249,
      0.9998157620429993,
      0.9998542666435242,
      0.9997445940971375,
      0.9948094487190247,
      0.9892646074295044,
      0.9676342010498047,
      0.9700261354446411,
      0.9530088901519775,
      0.9612348079681396,
      0.9764066934585571,
      0.956261157989502,
      0.9693384766578674,
      0.9462498426437378,
      0.9509747624397278,
      0.9750418663024902,
      0.9836156368255615,
      0.9767557978630066,
      0.981105625629425,
      0.957589864730835,
      0.9623606204986572,
      0.9538902044296265,
      0.9843916296958923,
      0.9914204478263855,
      0.9995169043540955,
      0.999512791633606,
      0.9998171329498291,
      0.9998528361320496,
      0.9999334812164307,
      0.9999460577964783,
      0.9999579191207886,
      0.9999563097953796,
      0.9999483823776245,
      0.9999488592147827,
      0.9999391436576843,
      0.9998841285705566,
      0.9997999668121338,
      0.9998700618743896,
      0.9998710751533508,
      0.9999364614486694,
      0.9998342990875244,
      0.9998752474784851,
      0.9998494982719421,
      0.999706506729126,
      0.99981689453125,
      0.999816358089447,
      0.9996452927589417,
      0.9972622394561768,
      0.9784148931503296,
      0.9617791175842285,
      0.9225361943244934,
      0.8990139961242676,
      0.9215167760848999,
      0.9003211259841919,
      0.9021202325820923,
      0.9467995762825012,
      0.9495948553085327,
      0.9789575338363647,
      0.9623816013336182,
      0.9612956047058105,
      0.9431127905845642,
      0.9580252170562744,
      0.9735174179077148,
      0.994748055934906,
      0.9898298978805542,
      0.9983984231948853,
      0.9980312585830688,
      0.999666690826416,
      0.9998831152915955,
      0.9999384880065918,
      0.9999143481254578,
      0.999945342540741,
      0.9999611377716064,
      0.9999054074287415,
      0.9998947978019714,
      0.9998767375946045,
      0.9999135732650757,
      0.9998943209648132,
      0.9998692274093628,
      0.9999326467514038,
      0.9999046921730042,
      0.9999465942382812,
      0.9998343586921692,
      0.9998332858085632,
      0.9998108744621277,
      0.999851405620575,
      0.9998957514762878,
      0.9998207688331604,
      0.9997863173484802,
      0.9977131485939026,
      0.9987869262695312,
      0.9959509372711182,
      0.9991464614868164,
      0.9990369081497192,
      0.9997469782829285,
      0.9998462200164795,
      0.9998798370361328,
      0.9997325539588928,
      0.9996327757835388,
      0.9988629817962646
    ],
    [
      0.9590287208557129,
      0.9849826097488403,
      0.9890950918197632,
      0.9902504086494446,
      0.9884329438209534,
      0.9907897710800171,
      0.9908566474914551,
      0.9908769726753235,
      0.9892104268074036,
      0.9859423041343689,
      0.989570140838623,
      0.9875855445861816,
      0.9720394611358643,
      0.9683476686477661,
      0.9756233096122742,
      0.9491485357284546,
      0.9152266979217529,
      0.9286831021308899,
      0.9331514835357666,
      0.8914053440093994,
      0.8799871206283569,
      0.9108099937438965,
      0.8941729068756104,
      0.8579496741294861,
      0.8741434812545776,
      0.9031933546066284,
      0.8658145666122437,
      0.8582280874252319,
      0.8963492512702942,
      0.9014687538146973,
      0.8652792572975159,
      0.876875638961792,
      0.9120508432388306,
      0.886660099029541,
      0.8762515783309937,
      0.9000574350357056,
      0.9064462184906006,
      0.8685325384140015,
      0.8754363059997559,
      0.9029092788696289,
      0.8769032955169678,
      0.86160808801651,
      0.8787093162536621,
      0.890123188495636,
      0.8865761160850525,
      0.8801233172416687,
      0.8937752842903137,
      0.9056148529052734,
      0.8969138860702515,
      0.8899864554405212,
      0.9004974961280823,
      0.9027068018913269,
      0.9052537679672241,
      0.9072224497795105,
      0.9018763303756714,
      0.9010970592498779,
      0.9104813933372498,
      0.9168754816055298,
      0.8842296600341797,
      0.8934981822967529,
      0.9197895526885986,
      0.9104679822921753,
      0.8898450136184692,
      0.8991625308990479,
      0.9061979055404663,
      0.9022060632705688,
      0.8977738618850708,
      0.890303373336792,
      0.9007826447486877,
      0.8987908959388733,
      0.8646583557128906,
      0.8713361024856567,
      0.8970857262611389,
      0.8783053755760193,
      0.8483617305755615,
      0.8798547387123108,
      0.9101418256759644,
      0.8806530833244324,
      0.8747427463531494,
      0.9013019800186157,
      0.9096020460128784,
      0.873694896697998,
      0.8742979764938354,
      0.9108328223228455,
      0.8837624788284302,
      0.8587932586669922,
      0.881500244140625,
      0.8997801542282104,
      0.8524590730667114,
      0.8401867151260376,
      0.8848245143890381,
      0.8753318786621094,
      0.8288597464561462,
      0.8278257846832275,
      0.8784645795822144,
      0.8350119590759277,
      0.7670924663543701,
      0.9989575743675232,
      0.9998042583465576,
      0.9998289346694946,
      0.9998666048049927,
      0.9997704029083252,
      0.9954152703285217,
      0.9902530908584595,
      0.9702379703521729,
      0.9726698994636536,
      0.956592857837677,
      0.9649696350097656,
      0.9789543151855469,
      0.960829496383667,
      0.9726556539535522,
      0.9505482316017151,
      0.9549020528793335,
      0.977168619632721,
      0.9855092167854309,
      0.9792349934577942,
      0.9833038449287415,
      0.9619104862213135,
      0.9657201766967773,
      0.9575920104980469,
      0.9861485958099365,
      0.992546558380127,
      0.9995874762535095,
      0.9995530843734741,
      0.999828577041626,
      0.9998663067817688,
      0.9999395608901978,
      0.999950110912323,
      0.9999622106552124,
      0.9999598264694214,
      0.9999531507492065,
      0.9999517798423767,
      0.9999424815177917,
      0.9998877048492432,
      0.999803364276886,
      0.9998732209205627,
      0.9998753070831299,
      0.9999396800994873,
      0.9998406171798706,
      0.999884307384491,
      0.9998582005500793,
      0.9997255802154541,
      0.9998332262039185,
      0.9998415112495422,
      0.9997258186340332,
      0.9978734850883484,
      0.9806380271911621,
      0.9647238850593567,
      0.927706778049469,
      0.9045873880386353,
      0.925855278968811,
      0.906494140625,
      0.9077188968658447,
      0.9506938457489014,
      0.9530884027481079,
      0.9807940125465393,
      0.9653685092926025,
      0.9642326831817627,
      0.9477800130844116,
      0.9615523219108582,
      0.9761872291564941,
      0.9954413771629333,
      0.9910303950309753,
      0.998624861240387,
      0.9982941746711731,
      0.999704897403717,
      0.999893069267273,
      0.9999419450759888,
      0.99991774559021,
      0.999946653842926,
      0.9999637007713318,
      0.9999125599861145,
      0.9999033808708191,
      0.9998891353607178,
      0.9999240040779114,
      0.999904215335846,
      0.9998834133148193,
      0.9999379515647888,
      0.99991375207901,
      0.9999502301216125,
      0.9998436570167542,
      0.9998371601104736,
      0.9998171329498291,
      0.999856173992157,
      0.9999017119407654,
      0.9998350143432617,
      0.9997931718826294,
      0.9975244998931885,
      0.998907208442688,
      0.9964392781257629,
      0.9993178844451904,
      0.9992330074310303,
      0.9997819662094116,
      0.9998660087585449,
      0.9998856782913208,
      0.9997318983078003,
      0.9996275901794434,
      0.9988412857055664
    ],
    [
      0.9612084627151489,
      0.9855898022651672,
      0.9895443320274353,
      0.9903139472007751,
      0.9890036582946777,
      0.9911551475524902,
      0.9911926984786987,
      0.9911290407180786,
      0.9894493818283081,
      0.9867620468139648,
      0.9901540875434875,
      0.9880374073982239,
      0.9730519652366638,
      0.9707040190696716,
      0.9770628809928894,
      0.9509434103965759,
      0.9198995232582092,
      0.9333889484405518,
      0.9373025894165039,
      0.8978590369224548,
      0.8881544470787048,
      0.9163964986801147,
      0.899791419506073,
      0.866260290145874,
      0.882067084312439,
      0.9089529514312744,
      0.872376561164856,
      0.864643931388855,
      0.9017504453659058,
      0.9066448211669922,
      0.8717069625854492,
      0.882030725479126,
      0.9160094857215881,
      0.8910439610481262,
      0.8818573355674744,
      0.9042156934738159,
      0.9099783897399902,
      0.8739935755729675,
      0.8816658854484558,
      0.9072389602661133,
      0.8822506666183472,
      0.8670650124549866,
      0.8845108151435852,
      0.8956788778305054,
      0.89369136095047,
      0.8861070871353149,
      0.8998843431472778,
      0.9131572246551514,
      0.9049614667892456,
      0.8983328342437744,
      0.9088029861450195,
      0.9112598299980164,
      0.9122631549835205,
      0.9146825075149536,
      0.9101073741912842,
      0.9087657928466797,
      0.9199574589729309,
      0.924988329410553,
      0.898672342300415,
      0.9017131328582764,
      0.9259099960327148,
      0.9190846085548401,
      0.8973342180252075,
      0.9057353734970093,
      0.9137834310531616,
      0.9088900089263916,
      0.9042450189590454,
      0.8975125551223755,
      0.9069703221321106,
      0.9045841693878174,
      0.871051549911499,
      0.8780538439750671,
      0.9026011824607849,
      0.8843536376953125,
      0.8541148900985718,
      0.8855888247489929,
      0.9134894609451294,
      0.8860095739364624,
      0.8803008198738098,
      0.9059174060821533,
      0.9137600660324097,
      0.8795796632766724,
      0.8815917372703552,
      0.9155496954917908,
      0.8904896378517151,
      0.8662810921669006,
      0.8884261846542358,
      0.9059517979621887,
      0.8609147071838379,
      0.8486832976341248,
      0.8913493752479553,
      0.8835000991821289,
      0.8394553661346436,
      0.8354151248931885,
      0.883581817150116,
      0.8446795344352722,
      0.7772037386894226,
      0.99898362159729,
      0.9998125433921814,
      0.9998403191566467,
      0.9998776316642761,
      0.9997977614402771,
      0.9960740804672241,
      0.9914048910140991,
      0.9730974435806274,
      0.9753994941711426,
      0.960074782371521,
      0.9681980013847351,
      0.9811265468597412,
      0.964530885219574,
      0.9755138754844666,
      0.9549452662467957,
      0.9583727121353149,
      0.9790493249893188,
      0.9870968461036682,
      0.9813398718833923,
      0.9851619005203247,
      0.9655422568321228,
      0.9688011407852173,
      0.9611810445785522,
      0.9878316521644592,
      0.9935361742973328,
      0.999647855758667,
      0.9995875358581543,
      0.9998372793197632,
      0.9998807311058044,
      0.9999443292617798,
      0.9999536871910095,
      0.9999659061431885,
      0.999962568283081,
      0.9999569654464722,
      0.9999542236328125,
      0.9999449849128723,
      0.9998902678489685,
      0.9998047351837158,
      0.9998737573623657,
      0.9998770356178284,
      0.9999418258666992,
      0.9998441934585571,
      0.999889075756073,
      0.9998638033866882,
      0.9997363090515137,
      0.9998437762260437,
      0.9998476505279541,
      0.9996832013130188,
      0.9980180859565735,
      0.9820610880851746,
      0.967128574848175,
      0.9317717552185059,
      0.9097579717636108,
      0.9301583766937256,
      0.913209855556488,
      0.9140745401382446,
      0.9548057913780212,
      0.9565067291259766,
      0.982330322265625,
      0.9682455062866211,
      0.9668694734573364,
      0.9520960450172424,
      0.9645605683326721,
      0.9782803058624268,
      0.9958585500717163,
      0.991843044757843,
      0.9987975358963013,
      0.9985081553459167,
      0.9997337460517883,
      0.9999012351036072,
      0.9999451041221619,
      0.9999210238456726,
      0.9999483227729797,
      0.9999659657478333,
      0.9999188184738159,
      0.9999105930328369,
      0.9998996257781982,
      0.9999328851699829,
      0.9999147653579712,
      0.9998971819877625,
      0.9999435544013977,
      0.9999219179153442,
      0.9999532103538513,
      0.9998512268066406,
      0.9998396635055542,
      0.9998217821121216,
      0.9998597502708435,
      0.9999070763587952,
      0.9998509883880615,
      0.9998142123222351,
      0.9979095458984375,
      0.9990849494934082,
      0.9969900846481323,
      0.9994398355484009,
      0.9993818402290344,
      0.9998091459274292,
      0.9998819231987,
      0.9998912811279297,
      0.9997341632843018,
      0.9996257424354553,
      0.9988319873809814
    ],
    [
      0.9638175964355469,
      0.9863047003746033,
      0.9899429082870483,
      0.9907678365707397,
      0.9896901845932007,
      0.9915471076965332,
      0.9916563034057617,
      0.9915922284126282,
      0.9899055361747742,
      0.9875504374504089,
      0.9907435774803162,
      0.9887358546257019,
      0.9743965864181519,
      0.9731507897377014,
      0.9790635108947754,
      0.9543874859809875,
      0.9252628087997437,
      0.9388958811759949,
      0.9425468444824219,
      0.9053927659988403,
      0.89687180519104,
      0.9223244786262512,
      0.9069646596908569,
      0.8762025237083435,
      0.8902682662010193,
      0.9154272675514221,
      0.8806631565093994,
      0.8728211522102356,
      0.90771484375,
      0.9122849702835083,
      0.8797391057014465,
      0.888771116733551,
      0.9205253720283508,
      0.896489143371582,
      0.8891310691833496,
      0.9087231755256653,
      0.9139231443405151,
      0.8800688982009888,
      0.8889510631561279,
      0.9120259284973145,
      0.8885481357574463,
      0.8745788931846619,
      0.8918761014938354,
      0.9024592638015747,
      0.9010738134384155,
      0.8931458592414856,
      0.9073705077171326,
      0.9200838804244995,
      0.9127411842346191,
      0.9061462879180908,
      0.9170516729354858,
      0.9190415143966675,
      0.9189828634262085,
      0.9219303131103516,
      0.9179728031158447,
      0.9147659540176392,
      0.9289352893829346,
      0.9354995489120483,
      0.914435863494873,
      0.9104438424110413,
      0.9315284490585327,
      0.9313875436782837,
      0.9060307741165161,
      0.9128366708755493,
      0.9210472106933594,
      0.9168511033058167,
      0.9110974073410034,
      0.9049859642982483,
      0.912977933883667,
      0.9109357595443726,
      0.8777681589126587,
      0.8860920667648315,
      0.9083260297775269,
      0.890303373336792,
      0.8614084124565125,
      0.8921791911125183,
      0.917793869972229,
      0.8923267126083374,
      0.8877122402191162,
      0.9106724858283997,
      0.9182738661766052,
      0.8868381977081299,
      0.8899935483932495,
      0.9209336042404175,
      0.8986538648605347,
      0.8754441738128662,
      0.8963140249252319,
      0.9128608107566833,
      0.8705348372459412,
      0.8587521314620972,
      0.8989360332489014,
      0.8924677968025208,
      0.8516659736633301,
      0.8445473313331604,
      0.8895559310913086,
      0.8555446863174438,
      0.7868674397468567,
      0.9990070462226868,
      0.9998201131820679,
      0.9998503923416138,
      0.9998872876167297,
      0.9998229742050171,
      0.9966331720352173,
      0.9924163222312927,
      0.975562334060669,
      0.9776963591575623,
      0.9628766775131226,
      0.9707965850830078,
      0.9830079078674316,
      0.9675548076629639,
      0.9780877828598022,
      0.959209144115448,
      0.9619175791740417,
      0.9807630777359009,
      0.9885593056678772,
      0.9831400513648987,
      0.9867390394210815,
      0.9685063362121582,
      0.9715470671653748,
      0.9645883440971375,
      0.9894378185272217,
      0.9945078492164612,
      0.9997041821479797,
      0.9996196031570435,
      0.9998470544815063,
      0.9998902082443237,
      0.9999491572380066,
      0.9999567866325378,
      0.9999688267707825,
      0.9999648332595825,
      0.9999603033065796,
      0.9999560713768005,
      0.9999470114707947,
      0.9998928308486938,
      0.9998061656951904,
      0.9998749494552612,
      0.9998784065246582,
      0.999943733215332,
      0.9998486638069153,
      0.9998949766159058,
      0.9998697638511658,
      0.9997536540031433,
      0.9998545050621033,
      0.9998617768287659,
      0.9997212290763855,
      0.998216986656189,
      0.9832980632781982,
      0.9693033695220947,
      0.9354262351989746,
      0.9142601490020752,
      0.9345493316650391,
      0.9189136028289795,
      0.9202678203582764,
      0.9591939449310303,
      0.9611128568649292,
      0.9841213822364807,
      0.9715794324874878,
      0.9696468710899353,
      0.9559320211410522,
      0.967340350151062,
      0.9802421927452087,
      0.9964690804481506,
      0.9926618933677673,
      0.9989463686943054,
      0.9986838102340698,
      0.9997550249099731,
      0.9999078512191772,
      0.999947726726532,
      0.9999237060546875,
      0.99994957447052,
      0.9999678134918213,
      0.9999236464500427,
      0.999916136264801,
      0.9999075531959534,
      0.9999398589134216,
      0.9999229311943054,
      0.9999077320098877,
      0.9999493360519409,
      0.9999282956123352,
      0.9999555945396423,
      0.9998570680618286,
      0.9998413920402527,
      0.9998252391815186,
      0.9998623132705688,
      0.9999109506607056,
      0.9998629689216614,
      0.9998347759246826,
      0.9981763362884521,
      0.9992260336875916,
      0.9973776936531067,
      0.9995195865631104,
      0.9994875192642212,
      0.9998288750648499,
      0.9998927712440491,
      0.9998960494995117,
      0.9997360706329346,
      0.9996224641799927,
      0.9988189935684204
    ],
    [
      0.9666235446929932,
      0.9870370626449585,
      0.990433394908905,
      0.9912711381912231,
      0.9906917810440063,
      0.9921067953109741,
      0.9921467900276184,
      0.9921470284461975,
      0.990515947341919,
      0.9881998300552368,
      0.99117112159729,
      0.9893383979797363,
      0.9755197763442993,
      0.9738594889640808,
      0.9803435206413269,
      0.9584811329841614,
      0.9302840232849121,
      0.943335235118866,
      0.9476470351219177,
      0.9133591651916504,
      0.9060534834861755,
      0.9288051128387451,
      0.9147616624832153,
      0.8868554830551147,
      0.8988096714019775,
      0.9221383333206177,
      0.8899446725845337,
      0.8827128410339355,
      0.9145281910896301,
      0.9188113808631897,
      0.889600396156311,
      0.8966105580329895,
      0.9257640838623047,
      0.9033765196800232,
      0.8971356153488159,
      0.9145729541778564,
      0.9183861017227173,
      0.8875353336334229,
      0.8972374200820923,
      0.9175027012825012,
      0.8960962295532227,
      0.8834507465362549,
      0.8999683856964111,
      0.9111753106117249,
      0.9099613428115845,
      0.9017139673233032,
      0.9159799814224243,
      0.9288375377655029,
      0.9219628572463989,
      0.9148775339126587,
      0.9257164001464844,
      0.9277288317680359,
      0.9263622760772705,
      0.9294387102127075,
      0.9268726110458374,
      0.9215254783630371,
      0.9353451728820801,
      0.9413745999336243,
      0.9270747900009155,
      0.9191268682479858,
      0.9365955591201782,
      0.939240038394928,
      0.9139531850814819,
      0.9201926589012146,
      0.9276928901672363,
      0.9235610365867615,
      0.9186161756515503,
      0.9132965803146362,
      0.9193892478942871,
      0.9174360036849976,
      0.8855360746383667,
      0.8949053287506104,
      0.9139536023139954,
      0.8978458642959595,
      0.870089054107666,
      0.8998613357543945,
      0.9222410917282104,
      0.8987357020378113,
      0.89632248878479,
      0.9156979918479919,
      0.9231953620910645,
      0.8954926133155823,
      0.8989112973213196,
      0.9263412952423096,
      0.9067018032073975,
      0.8862038850784302,
      0.9044123888015747,
      0.9198257923126221,
      0.880978524684906,
      0.8693227171897888,
      0.9064223170280457,
      0.9009519219398499,
      0.8633148074150085,
      0.8540923595428467,
      0.8953222632408142,
      0.8649391531944275,
      0.7963809370994568,
      0.9990324974060059,
      0.9998273849487305,
      0.9998589754104614,
      0.9998944997787476,
      0.9998365044593811,
      0.9970859885215759,
      0.9932589530944824,
      0.9779394865036011,
      0.9800804853439331,
      0.9660301208496094,
      0.9738389253616333,
      0.9853159785270691,
      0.9709411263465881,
      0.980818510055542,
      0.9636441469192505,
      0.9652591347694397,
      0.9826340675354004,
      0.9901184439659119,
      0.9852120280265808,
      0.9884204268455505,
      0.971425473690033,
      0.9743436574935913,
      0.9679793119430542,
      0.9907723665237427,
      0.9952952265739441,
      0.9997462034225464,
      0.9996482133865356,
      0.9998555183410645,
      0.9999000430107117,
      0.9999532103538513,
      0.9999595880508423,
      0.9999715685844421,
      0.9999673366546631,
      0.9999634027481079,
      0.9999581575393677,
      0.9999492764472961,
      0.9998948574066162,
      0.9998077750205994,
      0.9998761415481567,
      0.9998805522918701,
      0.9999460577964783,
      0.9998533129692078,
      0.9999003410339355,
      0.9998756051063538,
      0.9997674226760864,
      0.9998638033866882,
      0.9998745918273926,
      0.9997575283050537,
      0.9984267950057983,
      0.9847661852836609,
      0.971890926361084,
      0.9396291971206665,
      0.919553816318512,
      0.9398244619369507,
      0.9243727922439575,
      0.9277425408363342,
      0.9634827375411987,
      0.9656914472579956,
      0.9857993125915527,
      0.9746360182762146,
      0.9725687503814697,
      0.9599226713180542,
      0.9703997373580933,
      0.9824174642562866,
      0.9970458149909973,
      0.9935427308082581,
      0.9990928173065186,
      0.9988124966621399,
      0.9997751116752625,
      0.9999144673347473,
      0.999950110912323,
      0.9999266266822815,
      0.9999508857727051,
      0.9999695420265198,
      0.9999281764030457,
      0.9999212622642517,
      0.9999139308929443,
      0.9999454021453857,
      0.9999290704727173,
      0.9999164342880249,
      0.9999532103538513,
      0.9999340772628784,
      0.9999580979347229,
      0.9998633861541748,
      0.9998440146446228,
      0.9998292326927185,
      0.999865710735321,
      0.9999151229858398,
      0.9998739361763,
      0.9998480081558228,
      0.998345136642456,
      0.9992294907569885,
      0.9976727366447449,
      0.9995828866958618,
      0.9995801448822021,
      0.9998473525047302,
      0.9999021887779236,
      0.9999009370803833,
      0.9997413158416748,
      0.9996211528778076,
      0.9988089799880981
    ],
    [
      0.970000147819519,
      0.9880849719047546,
      0.9912723302841187,
      0.9922001957893372,
      0.9917956590652466,
      0.9930988550186157,
      0.9929866790771484,
      0.9928829669952393,
      0.9914014339447021,
      0.9893646240234375,
      0.9919769763946533,
      0.9899964332580566,
      0.9767367839813232,
      0.9755191206932068,
      0.9818636178970337,
      0.9617816805839539,
      0.9354560971260071,
      0.9478631615638733,
      0.9525184035301208,
      0.9201705455780029,
      0.9150819182395935,
      0.9354742765426636,
      0.9220444560050964,
      0.897957444190979,
      0.9091985821723938,
      0.929779589176178,
      0.9004449844360352,
      0.8962141871452332,
      0.9225810766220093,
      0.9264683723449707,
      0.9022054672241211,
      0.9068952798843384,
      0.9323947429656982,
      0.9129126071929932,
      0.908549427986145,
      0.9225502014160156,
      0.9246418476104736,
      0.8989108204841614,
      0.9076686501502991,
      0.9247144460678101,
      0.9052672982215881,
      0.8952893018722534,
      0.9103039503097534,
      0.9214694499969482,
      0.920166015625,
      0.9122921228408813,
      0.925621509552002,
      0.9376832246780396,
      0.9316359758377075,
      0.9246817827224731,
      0.9347793459892273,
      0.9366760849952698,
      0.9336457848548889,
      0.9366647005081177,
      0.9351135492324829,
      0.9286549687385559,
      0.9412240982055664,
      0.94590824842453,
      0.9346598386764526,
      0.9277456402778625,
      0.9417144060134888,
      0.9450448751449585,
      0.9219670295715332,
      0.9281322956085205,
      0.9346834421157837,
      0.9303795099258423,
      0.9260603785514832,
      0.9220504760742188,
      0.9267950057983398,
      0.9250330924987793,
      0.8955135345458984,
      0.9052740335464478,
      0.9209543466567993,
      0.9079493284225464,
      0.8834953904151917,
      0.909145176410675,
      0.9287480115890503,
      0.9088519811630249,
      0.9079523086547852,
      0.9224544763565063,
      0.9297168254852295,
      0.9061861038208008,
      0.9092972278594971,
      0.9322783946990967,
      0.9148773550987244,
      0.8991985321044922,
      0.9138383865356445,
      0.9273191690444946,
      0.8917871713638306,
      0.8819335699081421,
      0.9146049618721008,
      0.9099262356758118,
      0.8765225410461426,
      0.8664478063583374,
      0.9025560617446899,
      0.8746746182441711,
      0.8068642616271973,
      0.9990578889846802,
      0.9998336434364319,
      0.9998648166656494,
      0.99989914894104,
      0.9998472929000854,
      0.9973580241203308,
      0.9938937425613403,
      0.9801673889160156,
      0.9823093414306641,
      0.9692060947418213,
      0.9767497181892395,
      0.9873334169387817,
      0.9745350480079651,
      0.9834009408950806,
      0.9679529666900635,
      0.9687329530715942,
      0.9845190644264221,
      0.9917517900466919,
      0.9872153401374817,
      0.989970326423645,
      0.9742739200592041,
      0.976961076259613,
      0.9713329076766968,
      0.9918033480644226,
      0.9958090782165527,
      0.9997732639312744,
      0.9996684789657593,
      0.9998612999916077,
      0.9999071359634399,
      0.9999565482139587,
      0.9999621510505676,
      0.9999738931655884,
      0.9999695420265198,
      0.9999660849571228,
      0.9999603629112244,
      0.9999513626098633,
      0.9998972415924072,
      0.999810516834259,
      0.9998778104782104,
      0.9998827576637268,
      0.9999479651451111,
      0.9998569488525391,
      0.999904990196228,
      0.9998809695243835,
      0.9997765421867371,
      0.9998726844787598,
      0.9998860359191895,
      0.9997851252555847,
      0.9985942244529724,
      0.9861388206481934,
      0.974787175655365,
      0.9452542066574097,
      0.9260635375976562,
      0.9459106922149658,
      0.9307534694671631,
      0.9348695278167725,
      0.9675556421279907,
      0.9699642062187195,
      0.987224280834198,
      0.9776435494422913,
      0.9755847454071045,
      0.9640780687332153,
      0.9733139276504517,
      0.9845812320709229,
      0.9975578784942627,
      0.9943737983703613,
      0.9992361068725586,
      0.9989317059516907,
      0.9997963905334473,
      0.9999205470085144,
      0.9999526739120483,
      0.9999294877052307,
      0.9999527335166931,
      0.999971330165863,
      0.9999324083328247,
      0.9999255537986755,
      0.9999196529388428,
      0.9999502301216125,
      0.9999348521232605,
      0.9999265670776367,
      0.9999562501907349,
      0.9999380707740784,
      0.9999600648880005,
      0.999869704246521,
      0.9998460412025452,
      0.9998326897621155,
      0.9998689889907837,
      0.9999188184738159,
      0.9998828172683716,
      0.9998595118522644,
      0.9985403418540955,
      0.99933922290802,
      0.9979020357131958,
      0.9996069669723511,
      0.9996500611305237,
      0.999862015247345,
      0.9999130964279175,
      0.9999051690101624,
      0.9997343420982361,
      0.999616801738739,
      0.9987860918045044
    ],
    [
      0.9743171334266663,
      0.9894818663597107,
      0.9923399686813354,
      0.9931249618530273,
      0.9930382370948792,
      0.9940520524978638,
      0.9939531683921814,
      0.9937530755996704,
      0.9925227761268616,
      0.9901939630508423,
      0.9926652908325195,
      0.9904001355171204,
      0.9777902960777283,
      0.9758850932121277,
      0.9822929501533508,
      0.9642558097839355,
      0.9409868121147156,
      0.9511205554008484,
      0.9561451077461243,
      0.9268836975097656,
      0.9237598180770874,
      0.942362904548645,
      0.9285589456558228,
      0.9097053408622742,
      0.9211432933807373,
      0.9392210245132446,
      0.9119774103164673,
      0.911788821220398,
      0.9324514269828796,
      0.9357355237007141,
      0.916785717010498,
      0.9203281402587891,
      0.940974235534668,
      0.9245678186416626,
      0.9219971895217896,
      0.9313862919807434,
      0.9320098161697388,
      0.9108934998512268,
      0.9188995361328125,
      0.9322606325149536,
      0.9156785011291504,
      0.9102942943572998,
      0.9217561483383179,
      0.9321964383125305,
      0.9316127300262451,
      0.9249798059463501,
      0.9353049397468567,
      0.9460527896881104,
      0.9414821863174438,
      0.9349817633628845,
      0.9436031579971313,
      0.9450761079788208,
      0.9407575726509094,
      0.9441846609115601,
      0.9432547092437744,
      0.9362848401069641,
      0.9480431079864502,
      0.953407883644104,
      0.9423463940620422,
      0.9365338683128357,
      0.9477617144584656,
      0.9516071677207947,
      0.9303877949714661,
      0.9365835785865784,
      0.9419986009597778,
      0.937889575958252,
      0.9338076710700989,
      0.9316209554672241,
      0.9351334571838379,
      0.9330217838287354,
      0.9080510139465332,
      0.9172379970550537,
      0.9288235306739807,
      0.9192224144935608,
      0.8992385864257812,
      0.9198623895645142,
      0.9353994131088257,
      0.9194952249526978,
      0.9211559891700745,
      0.9307616949081421,
      0.9371097087860107,
      0.9185577630996704,
      0.9201278686523438,
      0.9389939904212952,
      0.9237173795700073,
      0.9141997694969177,
      0.9233700037002563,
      0.9341673851013184,
      0.9034442901611328,
      0.8967474699020386,
      0.9234386682510376,
      0.9180538058280945,
      0.889814555644989,
      0.8813256621360779,
      0.9108873605728149,
      0.8856080174446106,
      0.8209494352340698,
      0.9990833401679993,
      0.999841034412384,
      0.9998712539672852,
      0.9999033808708191,
      0.9998563528060913,
      0.9976294636726379,
      0.9944242835044861,
      0.9822937250137329,
      0.9843271374702454,
      0.9723080396652222,
      0.979350209236145,
      0.9891455173492432,
      0.9779939651489258,
      0.985595166683197,
      0.9714860320091248,
      0.9719218015670776,
      0.9861654043197632,
      0.9928342700004578,
      0.9888477325439453,
      0.9912657737731934,
      0.976710319519043,
      0.9792433381080627,
      0.9744418263435364,
      0.9926574230194092,
      0.9962879419326782,
      0.9997974634170532,
      0.9996880292892456,
      0.9998670220375061,
      0.9999135732650757,
      0.9999590516090393,
      0.9999640583992004,
      0.9999756217002869,
      0.9999711513519287,
      0.9999682307243347,
      0.9999620318412781,
      0.9999529719352722,
      0.9998992681503296,
      0.9998123049736023,
      0.9998791217803955,
      0.9998845458030701,
      0.9999498128890991,
      0.9998607039451599,
      0.9999074339866638,
      0.9998865127563477,
      0.9997855424880981,
      0.9998806118965149,
      0.9998968243598938,
      0.9998234510421753,
      0.9987749457359314,
      0.9873213171958923,
      0.977649450302124,
      0.950379490852356,
      0.9321506023406982,
      0.9515335559844971,
      0.9363104701042175,
      0.9415935277938843,
      0.9715039730072021,
      0.9738726615905762,
      0.9887535572052002,
      0.9804949760437012,
      0.9783204793930054,
      0.968059778213501,
      0.9757152199745178,
      0.9863914251327515,
      0.9978793859481812,
      0.9950094223022461,
      0.9993190169334412,
      0.9990048408508301,
      0.9998059868812561,
      0.9999256730079651,
      0.9999547004699707,
      0.9999319911003113,
      0.9999542832374573,
      0.9999728202819824,
      0.9999363422393799,
      0.9999300837516785,
      0.9999247193336487,
      0.9999542832374573,
      0.999939501285553,
      0.999932587146759,
      0.9999589323997498,
      0.9999414682388306,
      0.999961793422699,
      0.9998745322227478,
      0.9998477101325989,
      0.9998358488082886,
      0.9998716115951538,
      0.999921441078186,
      0.999893844127655,
      0.9998646974563599,
      0.9986807107925415,
      0.9994311332702637,
      0.9980930685997009,
      0.9996342062950134,
      0.9997037649154663,
      0.9998726844787598,
      0.9999183416366577,
      0.9999061822891235,
      0.9997381567955017,
      0.9995845556259155,
      0.9987521171569824
    ],
    [
      0.9785938262939453,
      0.9907574653625488,
      0.9935635328292847,
      0.9941673874855042,
      0.9942490458488464,
      0.994897186756134,
      0.994823694229126,
      0.9947208762168884,
      0.9935828447341919,
      0.9904817938804626,
      0.9932011961936951,
      0.9912140965461731,
      0.9797833561897278,
      0.9767544269561768,
      0.9827378988265991,
      0.9681558012962341,
      0.9506766200065613,
      0.9566829204559326,
      0.9614405632019043,
      0.9369351863861084,
      0.9358131885528564,
      0.9510624408721924,
      0.9389195442199707,
      0.9260416626930237,
      0.9350911378860474,
      0.9515728950500488,
      0.9299227595329285,
      0.9326698780059814,
      0.9469817876815796,
      0.9494785666465759,
      0.9356985092163086,
      0.9396037459373474,
      0.9544264674186707,
      0.9408934712409973,
      0.9402252435684204,
      0.9440814256668091,
      0.944320797920227,
      0.9308289289474487,
      0.9349770545959473,
      0.9431279897689819,
      0.9309430122375488,
      0.930856466293335,
      0.937569260597229,
      0.9456977844238281,
      0.9451802372932434,
      0.9409600496292114,
      0.9473450779914856,
      0.9549800157546997,
      0.9530134201049805,
      0.947449803352356,
      0.9533612728118896,
      0.9540022015571594,
      0.9490543007850647,
      0.952471911907196,
      0.9527112245559692,
      0.9458712339401245,
      0.9544267654418945,
      0.9580522775650024,
      0.9493043422698975,
      0.9462255835533142,
      0.9546773433685303,
      0.9588796496391296,
      0.9414421319961548,
      0.9475849866867065,
      0.9500167369842529,
      0.9472196102142334,
      0.9444158673286438,
      0.942849338054657,
      0.9450986981391907,
      0.9436928629875183,
      0.9247806072235107,
      0.9335950016975403,
      0.9398893713951111,
      0.934389591217041,
      0.923771321773529,
      0.9353690147399902,
      0.9452988505363464,
      0.9347025156021118,
      0.9387164115905762,
      0.9440994262695312,
      0.9473515152931213,
      0.93589848279953,
      0.9376723170280457,
      0.9487624764442444,
      0.9363656640052795,
      0.9336503744125366,
      0.9372316002845764,
      0.9419271945953369,
      0.9174225926399231,
      0.9187959432601929,
      0.9345337152481079,
      0.9285164475440979,
      0.9077181220054626,
      0.8999335765838623,
      0.9215744733810425,
      0.9027617573738098,
      0.8395017385482788,
      0.999116063117981,
      0.9998490810394287,
      0.9998782873153687,
      0.9999089241027832,
      0.9998697638511658,
      0.9979445338249207,
      0.9950577616691589,
      0.9850581288337708,
      0.9867523908615112,
      0.976598858833313,
      0.9824366569519043,
      0.9912375211715698,
      0.9816606640815735,
      0.9878007173538208,
      0.9754916429519653,
      0.9760384559631348,
      0.9883286952972412,
      0.9939171075820923,
      0.9906375408172607,
      0.9928070902824402,
      0.9800898432731628,
      0.9823845028877258,
      0.9786269068717957,
      0.9938814043998718,
      0.9968656301498413,
      0.999824047088623,
      0.9997082352638245,
      0.999874472618103,
      0.9999183416366577,
      0.9999625086784363,
      0.9999665021896362,
      0.9999778270721436,
      0.9999733567237854,
      0.9999706745147705,
      0.9999631643295288,
      0.9999548196792603,
      0.999901533126831,
      0.9998153448104858,
      0.9998810291290283,
      0.9998858571052551,
      0.9999521374702454,
      0.9998654723167419,
      0.9999131560325623,
      0.9998915195465088,
      0.9997930526733398,
      0.9998864531517029,
      0.999903678894043,
      0.9998397827148438,
      0.9990483522415161,
      0.9889650344848633,
      0.9815360307693481,
      0.9581848382949829,
      0.9415668845176697,
      0.9592180848121643,
      0.9449714422225952,
      0.9520745873451233,
      0.9764119386672974,
      0.9779981374740601,
      0.9904491901397705,
      0.9837599992752075,
      0.9820888638496399,
      0.9733216762542725,
      0.9790072441101074,
      0.9884814023971558,
      0.9982333779335022,
      0.9957545399665833,
      0.9994093775749207,
      0.9989581108093262,
      0.99981290102005,
      0.9999300241470337,
      0.9999569058418274,
      0.9999341368675232,
      0.9999562501907349,
      0.9999743700027466,
      0.9999405741691589,
      0.9999345541000366,
      0.9999322295188904,
      0.9999586939811707,
      0.9999447464942932,
      0.9999366402626038,
      0.9999615550041199,
      0.9999461770057678,
      0.9999642372131348,
      0.9998816251754761,
      0.9998527765274048,
      0.9998431205749512,
      0.9998774528503418,
      0.9999258518218994,
      0.9999008774757385,
      0.9998736381530762,
      0.9988493323326111,
      0.9995666146278381,
      0.9983476400375366,
      0.999670684337616,
      0.9997653365135193,
      0.9998854398727417,
      0.9999246001243591,
      0.9999089241027832,
      0.9997368454933167,
      0.9995778203010559,
      0.9987239837646484
    ],
    [
      0.9827735424041748,
      0.9922568202018738,
      0.9944050312042236,
      0.9951122999191284,
      0.9953507781028748,
      0.995627760887146,
      0.9956268668174744,
      0.9956247210502625,
      0.9946380853652954,
      0.9914029240608215,
      0.9936783313751221,
      0.992044985294342,
      0.983052134513855,
      0.9807181358337402,
      0.9845633506774902,
      0.9742076992988586,
      0.9652261734008789,
      0.9684640169143677,
      0.9707046747207642,
      0.9543587565422058,
      0.9543632864952087,
      0.964791476726532,
      0.957042396068573,
      0.9486904144287109,
      0.9540590643882751,
      0.9684244394302368,
      0.9526787996292114,
      0.9546566009521484,
      0.964216411113739,
      0.9659015536308289,
      0.9568519592285156,
      0.9577641487121582,
      0.96745365858078,
      0.958111584186554,
      0.9567635655403137,
      0.95732581615448,
      0.9577150344848633,
      0.9499692320823669,
      0.9504266977310181,
      0.9553216099739075,
      0.9479560256004333,
      0.949283242225647,
      0.9542431831359863,
      0.9588891267776489,
      0.9591296315193176,
      0.9568489789962769,
      0.9607076644897461,
      0.965131938457489,
      0.9650545120239258,
      0.9607114791870117,
      0.9642035961151123,
      0.9638396501541138,
      0.9584617614746094,
      0.9614632725715637,
      0.9618974328041077,
      0.9561375379562378,
      0.962266206741333,
      0.9664426445960999,
      0.9588773250579834,
      0.9571840167045593,
      0.9628375172615051,
      0.9684946537017822,
      0.9560954570770264,
      0.9609529972076416,
      0.9605545401573181,
      0.9594573974609375,
      0.9580972194671631,
      0.9560425281524658,
      0.9569259881973267,
      0.9557812809944153,
      0.94364994764328,
      0.9497052431106567,
      0.9525012969970703,
      0.949444591999054,
      0.9453421831130981,
      0.9518828988075256,
      0.9568769931793213,
      0.9504523277282715,
      0.9543431997299194,
      0.9572721719741821,
      0.9601730704307556,
      0.9541254639625549,
      0.9550261497497559,
      0.9619174003601074,
      0.9539850950241089,
      0.9542760848999023,
      0.9557466506958008,
      0.9580972790718079,
      0.9416810274124146,
      0.9465888738632202,
      0.9509668946266174,
      0.9475586414337158,
      0.9339951276779175,
      0.9298430681228638,
      0.941170871257782,
      0.9293299913406372,
      0.8787116408348083,
      0.999137818813324,
      0.9998551607131958,
      0.9998847842216492,
      0.9999147057533264,
      0.9998890161514282,
      0.9983644485473633,
      0.9959890842437744,
      0.988580048084259,
      0.9897341728210449,
      0.981614351272583,
      0.9867008328437805,
      0.9932754039764404,
      0.9854574799537659,
      0.9904139041900635,
      0.980118989944458,
      0.9808396697044373,
      0.9911192655563354,
      0.9952639937400818,
      0.9926482439041138,
      0.9945545196533203,
      0.9849027395248413,
      0.986423134803772,
      0.9836951494216919,
      0.9954947233200073,
      0.9975741505622864,
      0.9998529553413391,
      0.99973064661026,
      0.9998807311058044,
      0.9999260902404785,
      0.9999657273292542,
      0.999968945980072,
      0.9999798536300659,
      0.9999750256538391,
      0.9999733567237854,
      0.9999655485153198,
      0.9999573230743408,
      0.9999038577079773,
      0.9998178482055664,
      0.9998826384544373,
      0.9998891949653625,
      0.9999547004699707,
      0.9998693466186523,
      0.9999191164970398,
      0.9998968243598938,
      0.9998079538345337,
      0.9998978972434998,
      0.9999154210090637,
      0.9998735785484314,
      0.9993640780448914,
      0.9915456771850586,
      0.9857966899871826,
      0.9686137437820435,
      0.9543486833572388,
      0.9686821699142456,
      0.9576523303985596,
      0.9644457697868347,
      0.9824016094207764,
      0.9828153252601624,
      0.9923945665359497,
      0.9879334568977356,
      0.9868125915527344,
      0.980122447013855,
      0.9839919209480286,
      0.991067111492157,
      0.9986887574195862,
      0.9967879056930542,
      0.9995836615562439,
      0.9993350505828857,
      0.9998411536216736,
      0.9999365210533142,
      0.9999591708183289,
      0.9999367594718933,
      0.9999580383300781,
      0.9999762773513794,
      0.999945342540741,
      0.9999400973320007,
      0.9999390244483948,
      0.9999638795852661,
      0.999950110912323,
      0.9999449849128723,
      0.9999645948410034,
      0.9999508261680603,
      0.999966561794281,
      0.9998877644538879,
      0.999855637550354,
      0.9998476505279541,
      0.9998815655708313,
      0.9999301433563232,
      0.9999106526374817,
      0.9998881816864014,
      0.9991096258163452,
      0.9997044801712036,
      0.998745858669281,
      0.9997312426567078,
      0.999821662902832,
      0.9999046921730042,
      0.9999318718910217,
      0.9999125003814697,
      0.9997365474700928,
      0.9995707273483276,
      0.9986972212791443
    ],
    [
      0.985780656337738,
      0.9932557940483093,
      0.9950718879699707,
      0.9957718253135681,
      0.9959983229637146,
      0.9962062835693359,
      0.9962044358253479,
      0.9963369369506836,
      0.9955979585647583,
      0.9931660294532776,
      0.994361162185669,
      0.9938136339187622,
      0.9859515428543091,
      0.98469078540802,
      0.9876919984817505,
      0.9814523458480835,
      0.9769819974899292,
      0.9781980514526367,
      0.9799859523773193,
      0.9726666212081909,
      0.971457839012146,
      0.9767404794692993,
      0.9733198881149292,
      0.9680570363998413,
      0.9721161127090454,
      0.980961799621582,
      0.9715838432312012,
      0.9716553688049316,
      0.9778655767440796,
      0.9791812896728516,
      0.9732871055603027,
      0.9726748466491699,
      0.978995680809021,
      0.9747046232223511,
      0.9711757302284241,
      0.9728963971138,
      0.9726206660270691,
      0.9663127064704895,
      0.9653233885765076,
      0.9693725109100342,
      0.9642432332038879,
      0.9650537371635437,
      0.9687609672546387,
      0.9723495244979858,
      0.971848726272583,
      0.9705183506011963,
      0.9738796353340149,
      0.9770983457565308,
      0.9764742851257324,
      0.9735041856765747,
      0.9762320518493652,
      0.9746214151382446,
      0.9684277772903442,
      0.9706439971923828,
      0.9705456495285034,
      0.9660274982452393,
      0.9703078269958496,
      0.9744155406951904,
      0.9687362909317017,
      0.9688054323196411,
      0.9722986817359924,
      0.9780387878417969,
      0.9708048105239868,
      0.9729451537132263,
      0.9741585850715637,
      0.9729404449462891,
      0.9718587398529053,
      0.9697459936141968,
      0.9713517427444458,
      0.9698235988616943,
      0.9611561894416809,
      0.9654496312141418,
      0.9673833847045898,
      0.9645981788635254,
      0.9626392722129822,
      0.9672861099243164,
      0.9706915616989136,
      0.9655346870422363,
      0.9682869911193848,
      0.9723218679428101,
      0.9745195508003235,
      0.9696484804153442,
      0.9697197079658508,
      0.9762221574783325,
      0.9712383151054382,
      0.9697784781455994,
      0.9719724655151367,
      0.9747368097305298,
      0.963912844657898,
      0.9663510322570801,
      0.9708713889122009,
      0.9677671194076538,
      0.9575283527374268,
      0.9560530185699463,
      0.9623295664787292,
      0.9512470364570618,
      0.9188622236251831,
      0.9991500377655029,
      0.999859094619751,
      0.9998905062675476,
      0.9999203085899353,
      0.9999008178710938,
      0.9988282918930054,
      0.9972938895225525,
      0.9923659563064575,
      0.9929428100585938,
      0.9868191480636597,
      0.9913588762283325,
      0.9958741068840027,
      0.9897118806838989,
      0.9931239485740662,
      0.9847662448883057,
      0.9858777523040771,
      0.9938215017318726,
      0.9969533085823059,
      0.995721161365509,
      0.9969380497932434,
      0.9903275370597839,
      0.9909272193908691,
      0.9890716671943665,
      0.997079610824585,
      0.9983222484588623,
      0.9998759031295776,
      0.9997526407241821,
      0.9998869299888611,
      0.9999345541000366,
      0.9999691843986511,
      0.9999717473983765,
      0.9999819397926331,
      0.9999766945838928,
      0.9999757409095764,
      0.9999671578407288,
      0.9999595284461975,
      0.9999067783355713,
      0.9998205304145813,
      0.9998844265937805,
      0.999891996383667,
      0.9999570846557617,
      0.9998735189437866,
      0.9999250173568726,
      0.9999028444290161,
      0.9998202919960022,
      0.9999082088470459,
      0.9999291300773621,
      0.9998986721038818,
      0.9996330142021179,
      0.9942587614059448,
      0.9898381233215332,
      0.979007363319397,
      0.9685560464859009,
      0.9781111478805542,
      0.9710059762001038,
      0.9753832221031189,
      0.987377941608429,
      0.9875756502151489,
      0.9943305253982544,
      0.9919039607048035,
      0.991466224193573,
      0.9872198104858398,
      0.9897599220275879,
      0.9942024350166321,
      0.9992021918296814,
      0.9980795979499817,
      0.9997618198394775,
      0.999581515789032,
      0.9998711943626404,
      0.9999432563781738,
      0.9999608993530273,
      0.9999394416809082,
      0.9999595284461975,
      0.9999781250953674,
      0.9999503493309021,
      0.9999459385871887,
      0.9999467730522156,
      0.9999683499336243,
      0.9999553561210632,
      0.9999498128890991,
      0.9999674558639526,
      0.9999556541442871,
      0.9999690055847168,
      0.9998940825462341,
      0.9998583793640137,
      0.9998515248298645,
      0.9998849630355835,
      0.9999293684959412,
      0.9999196529388428,
      0.9999042749404907,
      0.9994339346885681,
      0.9998047351837158,
      0.9991953372955322,
      0.9998140931129456,
      0.9998815059661865,
      0.9999233484268188,
      0.9999403953552246,
      0.9999158382415771,
      0.9997372031211853,
      0.9995672106742859,
      0.9986878037452698
    ],
    [
      0.9882176518440247,
      0.9941473603248596,
      0.9956170916557312,
      0.996245265007019,
      0.9965516328811646,
      0.9967054128646851,
      0.9966928958892822,
      0.9968681335449219,
      0.9963870048522949,
      0.9945330023765564,
      0.9952815175056458,
      0.9951751232147217,
      0.9893982410430908,
      0.9880397915840149,
      0.9910038709640503,
      0.9865915179252625,
      0.9844772219657898,
      0.9855924248695374,
      0.9861499071121216,
      0.9833533763885498,
      0.9823061227798462,
      0.9854097366333008,
      0.9841158986091614,
      0.9814499020576477,
      0.9842844009399414,
      0.9890767335891724,
      0.9844450950622559,
      0.9844346642494202,
      0.9873269200325012,
      0.987524688243866,
      0.9852010011672974,
      0.9846560955047607,
      0.9870165586471558,
      0.9858056902885437,
      0.9830926656723022,
      0.9840673208236694,
      0.9835336804389954,
      0.979494571685791,
      0.9795487523078918,
      0.9819690585136414,
      0.97737717628479,
      0.978776752948761,
      0.9820542931556702,
      0.9836931824684143,
      0.9831197261810303,
      0.9832701683044434,
      0.9850738048553467,
      0.9863020181655884,
      0.9860309958457947,
      0.9845337271690369,
      0.9852479696273804,
      0.984010636806488,
      0.979174017906189,
      0.9795503616333008,
      0.9779362678527832,
      0.9742253422737122,
      0.978564441204071,
      0.982108473777771,
      0.9788740277290344,
      0.9784145355224609,
      0.9811615347862244,
      0.9849434494972229,
      0.98173588514328,
      0.9836829900741577,
      0.984634280204773,
      0.9838802218437195,
      0.9834882020950317,
      0.9823675155639648,
      0.9837040305137634,
      0.9821265935897827,
      0.9758647680282593,
      0.9798992872238159,
      0.9809203743934631,
      0.9791076183319092,
      0.9763815402984619,
      0.9808090925216675,
      0.9826485514640808,
      0.979609489440918,
      0.9803593158721924,
      0.9844720363616943,
      0.9853320121765137,
      0.9830958247184753,
      0.9828599691390991,
      0.9865729212760925,
      0.9847115278244019,
      0.9831031560897827,
      0.9851415157318115,
      0.9858078360557556,
      0.9802840948104858,
      0.9811149835586548,
      0.9833060503005981,
      0.9804086089134216,
      0.9730205535888672,
      0.9720948934555054,
      0.9751499891281128,
      0.9664612412452698,
      0.9425462484359741,
      0.9991536140441895,
      0.9998622536659241,
      0.9998975396156311,
      0.9999274015426636,
      0.9999182820320129,
      0.9994028806686401,
      0.9987009167671204,
      0.9957677721977234,
      0.9958580136299133,
      0.9915300607681274,
      0.9955043792724609,
      0.9980195164680481,
      0.9942227005958557,
      0.9958515763282776,
      0.9892609715461731,
      0.9904515743255615,
      0.9963206052780151,
      0.9984528422355652,
      0.9981424808502197,
      0.9986345171928406,
      0.9950450658798218,
      0.9950319528579712,
      0.9936618804931641,
      0.9986067414283752,
      0.9991543889045715,
      0.9999056458473206,
      0.9997780919075012,
      0.9998923540115356,
      0.999942421913147,
      0.9999720454216003,
      0.9999737739562988,
      0.9999833703041077,
      0.9999774694442749,
      0.9999760389328003,
      0.9999679923057556,
      0.9999608397483826,
      0.9999079704284668,
      0.9998215436935425,
      0.9998852610588074,
      0.999893844127655,
      0.999958872795105,
      0.9998771548271179,
      0.9999308586120605,
      0.999908447265625,
      0.9998310208320618,
      0.9999198317527771,
      0.9999428391456604,
      0.9999266266822815,
      0.9998190402984619,
      0.9966890215873718,
      0.9935303926467896,
      0.9876531362533569,
      0.9822859764099121,
      0.9863404631614685,
      0.9822216033935547,
      0.984161376953125,
      0.9912520051002502,
      0.9912281632423401,
      0.995977520942688,
      0.9949908256530762,
      0.995049774646759,
      0.9923945665359497,
      0.9943239688873291,
      0.9973623156547546,
      0.9996019601821899,
      0.9991311430931091,
      0.9998804330825806,
      0.9997595548629761,
      0.9999017119407654,
      0.999950110912323,
      0.9999627470970154,
      0.9999416470527649,
      0.9999589323997498,
      0.9999798536300659,
      0.999954342842102,
      0.9999508261680603,
      0.9999533295631409,
      0.9999725818634033,
      0.9999600648880005,
      0.9999562501907349,
      0.999969482421875,
      0.9999614357948303,
      0.9999712109565735,
      0.999900221824646,
      0.9998598098754883,
      0.9998544454574585,
      0.9998878240585327,
      0.9999337792396545,
      0.9999308586120605,
      0.9999225735664368,
      0.9997140169143677,
      0.9998660087585449,
      0.9995664954185486,
      0.9998748302459717,
      0.9999262690544128,
      0.9999369978904724,
      0.9999483823776245,
      0.9999192357063293,
      0.9997285008430481,
      0.9995664358139038,
      0.9986908435821533
    ],
    [
      0.9898687601089478,
      0.9947583079338074,
      0.9959622025489807,
      0.9965390563011169,
      0.9968886375427246,
      0.9970430135726929,
      0.9970329999923706,
      0.9972652792930603,
      0.9969691038131714,
      0.9955172538757324,
      0.9961531758308411,
      0.9962185025215149,
      0.9922925233840942,
      0.9911765456199646,
      0.9936121106147766,
      0.9903839826583862,
      0.9889928102493286,
      0.9897017478942871,
      0.9901472926139832,
      0.9889706373214722,
      0.9881492853164673,
      0.9901261925697327,
      0.9895998239517212,
      0.9878516793251038,
      0.9901615381240845,
      0.9937245845794678,
      0.9903697371482849,
      0.9900026321411133,
      0.9924784898757935,
      0.9930303692817688,
      0.9905189871788025,
      0.9905425310134888,
      0.9925408959388733,
      0.9913083910942078,
      0.989294707775116,
      0.9900940656661987,
      0.9895758628845215,
      0.9880592823028564,
      0.9879661798477173,
      0.9892591834068298,
      0.9876663088798523,
      0.9877579808235168,
      0.9893117547035217,
      0.9902849793434143,
      0.989645779132843,
      0.9894289970397949,
      0.9906352758407593,
      0.9914112687110901,
      0.9907848834991455,
      0.9898592829704285,
      0.9903322458267212,
      0.9896335601806641,
      0.9859668016433716,
      0.98602694272995,
      0.9854636192321777,
      0.9822819232940674,
      0.985784113407135,
      0.9881731867790222,
      0.9862567186355591,
      0.9855746626853943,
      0.9869291186332703,
      0.9894850850105286,
      0.9888423681259155,
      0.9892328381538391,
      0.9899057149887085,
      0.9895431995391846,
      0.9894512891769409,
      0.9887152314186096,
      0.9897493124008179,
      0.9885671138763428,
      0.9856665134429932,
      0.9874753952026367,
      0.9880731105804443,
      0.9870831966400146,
      0.9865609407424927,
      0.9888672828674316,
      0.9895721673965454,
      0.9879648089408875,
      0.9882216453552246,
      0.9902905821800232,
      0.9915868639945984,
      0.9899371862411499,
      0.9896292686462402,
      0.9921595454216003,
      0.9910538196563721,
      0.9894366264343262,
      0.9904152154922485,
      0.9912977814674377,
      0.988123893737793,
      0.9881665706634521,
      0.9891469478607178,
      0.987677276134491,
      0.9839127063751221,
      0.9832183718681335,
      0.9840399026870728,
      0.9767767786979675,
      0.9597739577293396,
      0.9991573691368103,
      0.9998637437820435,
      0.999902606010437,
      0.999931275844574,
      0.9999321699142456,
      0.9996985793113708,
      0.9994946718215942,
      0.9983073472976685,
      0.9983696937561035,
      0.9959134459495544,
      0.997799813747406,
      0.9991675019264221,
      0.9972272515296936,
      0.9978185892105103,
      0.993177592754364,
      0.9941326379776001,
      0.9981464147567749,
      0.9992635250091553,
      0.9991951584815979,
      0.9994076490402222,
      0.9981573224067688,
      0.9981977939605713,
      0.9972222447395325,
      0.9994370341300964,
      0.9995752573013306,
      0.9999247193336487,
      0.9997968673706055,
      0.9998953938484192,
      0.9999481439590454,
      0.9999735951423645,
      0.9999744892120361,
      0.9999841451644897,
      0.9999774694442749,
      0.9999766945838928,
      0.9999679923057556,
      0.9999613761901855,
      0.9999088048934937,
      0.9998213648796082,
      0.9998854398727417,
      0.9998949766159058,
      0.9999598264694214,
      0.9998792409896851,
      0.9999348521232605,
      0.999912440776825,
      0.9998384714126587,
      0.9999279975891113,
      0.9999521970748901,
      0.9999446272850037,
      0.9999034404754639,
      0.9986206293106079,
      0.996694028377533,
      0.992581844329834,
      0.9897974133491516,
      0.9914260506629944,
      0.9884839653968811,
      0.9893845319747925,
      0.9937422275543213,
      0.994040310382843,
      0.9975795149803162,
      0.9977006316184998,
      0.9976935982704163,
      0.9964396953582764,
      0.9974256753921509,
      0.9989213943481445,
      0.9998112916946411,
      0.9995841383934021,
      0.9999297261238098,
      0.9998547434806824,
      0.9999236464500427,
      0.9999548196792603,
      0.9999634027481079,
      0.9999424815177917,
      0.9999592304229736,
      0.9999806880950928,
      0.9999570250511169,
      0.9999539256095886,
      0.9999580383300781,
      0.9999759197235107,
      0.9999639987945557,
      0.9999626874923706,
      0.9999715685844421,
      0.9999657273292542,
      0.9999728202819824,
      0.9999048709869385,
      0.999847948551178,
      0.9998549818992615,
      0.9998884797096252,
      0.9999370574951172,
      0.9999420642852783,
      0.9999362826347351,
      0.9998512268066406,
      0.9999048709869385,
      0.9997736215591431,
      0.9999107122421265,
      0.9999520778656006,
      0.9999468922615051,
      0.9999542236328125,
      0.9999204874038696,
      0.999726414680481,
      0.9995630979537964,
      0.9986947178840637
    ],
    [
      0.9909409284591675,
      0.9953270554542542,
      0.9962968826293945,
      0.9967930912971497,
      0.9971593618392944,
      0.9973382949829102,
      0.9973061084747314,
      0.9975288510322571,
      0.9973418712615967,
      0.9961601495742798,
      0.9966810941696167,
      0.9968109130859375,
      0.9939688444137573,
      0.9930253624916077,
      0.9949459433555603,
      0.9929848909378052,
      0.991653323173523,
      0.992130696773529,
      0.992948055267334,
      0.9926075339317322,
      0.9911091923713684,
      0.9931631088256836,
      0.9931190609931946,
      0.9912512302398682,
      0.9929890036582947,
      0.9961355924606323,
      0.9946495890617371,
      0.993827760219574,
      0.9959399104118347,
      0.9961481094360352,
      0.9948047995567322,
      0.9947157502174377,
      0.9961011409759521,
      0.9952998161315918,
      0.9933139681816101,
      0.9940826892852783,
      0.9930518865585327,
      0.9918274283409119,
      0.991432785987854,
      0.9924752712249756,
      0.9917624592781067,
      0.9913713932037354,
      0.9926536083221436,
      0.9936599135398865,
      0.9931603074073792,
      0.9927712082862854,
      0.9939208030700684,
      0.9947667717933655,
      0.9941132068634033,
      0.9931608438491821,
      0.9937920570373535,
      0.9933581352233887,
      0.9902100563049316,
      0.9902829527854919,
      0.9904148578643799,
      0.9885278940200806,
      0.9909054040908813,
      0.9917393326759338,
      0.9907457828521729,
      0.9909353256225586,
      0.9904081225395203,
      0.9929031729698181,
      0.9923215508460999,
      0.9925215840339661,
      0.9928545951843262,
      0.9926367402076721,
      0.9929978847503662,
      0.9922441244125366,
      0.9927316308021545,
      0.9917632341384888,
      0.9903251528739929,
      0.9908175468444824,
      0.9914571046829224,
      0.9907887578010559,
      0.9907018542289734,
      0.9922354221343994,
      0.9934898614883423,
      0.9919097423553467,
      0.9919721484184265,
      0.9941760897636414,
      0.9951605200767517,
      0.9942908883094788,
      0.9933680891990662,
      0.9955354332923889,
      0.9950278997421265,
      0.9931544661521912,
      0.9939072132110596,
      0.9945343732833862,
      0.9922112226486206,
      0.9915539026260376,
      0.9929980039596558,
      0.9918084740638733,
      0.9888075590133667,
      0.9878672957420349,
      0.9888253211975098,
      0.9839098453521729,
      0.9698243141174316,
      0.9991686344146729,
      0.9998646378517151,
      0.9999059438705444,
      0.9999334216117859,
      0.9999417662620544,
      0.999822735786438,
      0.9997783899307251,
      0.9992106556892395,
      0.9992180466651917,
      0.997877299785614,
      0.998710572719574,
      0.9995973706245422,
      0.9985961318016052,
      0.9990578293800354,
      0.9958904385566711,
      0.9966014623641968,
      0.9991682171821594,
      0.9996579885482788,
      0.9995826482772827,
      0.9996515512466431,
      0.9991027116775513,
      0.9992574453353882,
      0.9988916516304016,
      0.9997727274894714,
      0.9998047947883606,
      0.9999380707740784,
      0.9998109340667725,
      0.999896764755249,
      0.9999517202377319,
      0.9999749064445496,
      0.9999747276306152,
      0.9999845623970032,
      0.999977171421051,
      0.999976396560669,
      0.9999674558639526,
      0.9999614953994751,
      0.9999088644981384,
      0.9998201131820679,
      0.9998847842216492,
      0.9998953342437744,
      0.9999604821205139,
      0.9998772144317627,
      0.9999367594718933,
      0.9999139308929443,
      0.9998413920402527,
      0.9999319911003113,
      0.9999569058418274,
      0.9999532103538513,
      0.9999402761459351,
      0.9993752241134644,
      0.9984974265098572,
      0.996005117893219,
      0.9940517544746399,
      0.99528568983078,
      0.992495596408844,
      0.9926542639732361,
      0.9953256845474243,
      0.9961543679237366,
      0.9987030029296875,
      0.9990106821060181,
      0.9990395307540894,
      0.9985870718955994,
      0.9989349842071533,
      0.9994679689407349,
      0.9998828172683716,
      0.9997625946998596,
      0.999952495098114,
      0.9999034404754639,
      0.9999375343322754,
      0.9999580979347229,
      0.999963641166687,
      0.9999428987503052,
      0.9999592304229736,
      0.9999809265136719,
      0.9999587535858154,
      0.9999561309814453,
      0.9999614357948303,
      0.9999778270721436,
      0.999966025352478,
      0.9999660849571228,
      0.9999727010726929,
      0.9999684691429138,
      0.9999739527702332,
      0.9999091029167175,
      0.9998474717140198,
      0.9998551607131958,
      0.9998882412910461,
      0.9999390244483948,
      0.9999486207962036,
      0.9999442100524902,
      0.9999027848243713,
      0.9999253153800964,
      0.9998617768287659,
      0.9999306797981262,
      0.9999657273292542,
      0.9999529719352722,
      0.9999580979347229,
      0.9999204874038696,
      0.9997234344482422,
      0.9995594620704651,
      0.9986969232559204
    ],
    [
      0.9913496375083923,
      0.9956167936325073,
      0.9964924454689026,
      0.9969012141227722,
      0.99726802110672,
      0.9975230097770691,
      0.9974722862243652,
      0.9976542592048645,
      0.997524619102478,
      0.9966084957122803,
      0.9969776272773743,
      0.9971221089363098,
      0.9949638843536377,
      0.9942696690559387,
      0.9956517815589905,
      0.9941946864128113,
      0.9932321906089783,
      0.9936298727989197,
      0.9945464134216309,
      0.9942194223403931,
      0.993316650390625,
      0.9948928952217102,
      0.9951128959655762,
      0.9934127330780029,
      0.9953250885009766,
      0.9974684715270996,
      0.9967403411865234,
      0.9962093234062195,
      0.997503399848938,
      0.997570276260376,
      0.9969154000282288,
      0.9969708919525146,
      0.9976704120635986,
      0.9972144961357117,
      0.9959617853164673,
      0.996415913105011,
      0.995897114276886,
      0.9950636029243469,
      0.9942715764045715,
      0.9956912398338318,
      0.9945891499519348,
      0.9942862391471863,
      0.9953562021255493,
      0.9963556528091431,
      0.9957830905914307,
      0.9954264163970947,
      0.9963091611862183,
      0.9967502951622009,
      0.9963284730911255,
      0.995688259601593,
      0.9960651993751526,
      0.9956446886062622,
      0.9933457970619202,
      0.9937028884887695,
      0.9939937591552734,
      0.993060290813446,
      0.9941110610961914,
      0.9939309358596802,
      0.9938068389892578,
      0.9947469830513,
      0.993833065032959,
      0.9953920245170593,
      0.994651734828949,
      0.9950800538063049,
      0.9952645897865295,
      0.9947555065155029,
      0.9954637289047241,
      0.9948793053627014,
      0.9947983026504517,
      0.9938433766365051,
      0.9932466745376587,
      0.9934582114219666,
      0.9937713146209717,
      0.9933409690856934,
      0.9940701723098755,
      0.9955257177352905,
      0.9964301586151123,
      0.9954644441604614,
      0.9955548644065857,
      0.9967257380485535,
      0.9971925020217896,
      0.9967480301856995,
      0.996338427066803,
      0.9973368048667908,
      0.9970731735229492,
      0.9959333539009094,
      0.9963298439979553,
      0.9964486360549927,
      0.9950101375579834,
      0.9945352077484131,
      0.995232105255127,
      0.9942083358764648,
      0.9922910928726196,
      0.9913566708564758,
      0.991628110408783,
      0.989066481590271,
      0.9767264127731323,
      0.9991813898086548,
      0.9998660683631897,
      0.9999086856842041,
      0.9999353885650635,
      0.9999486804008484,
      0.9998838305473328,
      0.9998862743377686,
      0.9995662569999695,
      0.9995291233062744,
      0.9985913038253784,
      0.9991030097007751,
      0.999747633934021,
      0.9993056058883667,
      0.9995315074920654,
      0.9976179003715515,
      0.9982030987739563,
      0.9996044039726257,
      0.9998195767402649,
      0.999779999256134,
      0.9997830390930176,
      0.9994369149208069,
      0.9996105432510376,
      0.9994813203811646,
      0.9999037384986877,
      0.9998939037322998,
      0.999946653842926,
      0.9998200535774231,
      0.999898374080658,
      0.9999539852142334,
      0.9999755620956421,
      0.9999745488166809,
      0.999984622001648,
      0.9999769926071167,
      0.9999766945838928,
      0.9999672174453735,
      0.9999615550041199,
      0.9999091625213623,
      0.9998193383216858,
      0.9998840093612671,
      0.9998956918716431,
      0.9999606609344482,
      0.9998795986175537,
      0.9999377727508545,
      0.9999150633811951,
      0.9998453259468079,
      0.9999359250068665,
      0.9999598264694214,
      0.9999566674232483,
      0.9999538660049438,
      0.9997196793556213,
      0.9993550181388855,
      0.9978403449058533,
      0.9967352151870728,
      0.9974034428596497,
      0.9954225420951843,
      0.9948583841323853,
      0.9964333176612854,
      0.9975534081459045,
      0.9992377161979675,
      0.9995748996734619,
      0.9995269775390625,
      0.9993380904197693,
      0.9994502067565918,
      0.9997051954269409,
      0.9999176263809204,
      0.999871015548706,
      0.9999653697013855,
      0.9999293684959412,
      0.9999457001686096,
      0.9999601244926453,
      0.9999638199806213,
      0.9999435544013977,
      0.9999595284461975,
      0.9999811053276062,
      0.99996018409729,
      0.9999579787254333,
      0.9999643564224243,
      0.9999794960021973,
      0.9999680519104004,
      0.9999685287475586,
      0.9999733567237854,
      0.9999704360961914,
      0.9999744892120361,
      0.9999127388000488,
      0.999857485294342,
      0.9998551607131958,
      0.9998875260353088,
      0.9999403953552246,
      0.9999528527259827,
      0.9999492764472961,
      0.9999289512634277,
      0.9999375939369202,
      0.9999091625213623,
      0.9999444484710693,
      0.9999741315841675,
      0.9999575614929199,
      0.999961256980896,
      0.9999213218688965,
      0.999725341796875,
      0.9995610117912292,
      0.9987077116966248
    ]
  ],
  "rfd_device": "NVIDIA A30",
  "rfd_time": 56,
  "rfd_con_ref_pdb_idx": [],
  "rfd_con_hal_pdb_idx": [],
  "rfd_con_ref_idx0": [],
  "rfd_con_hal_idx0": [],
  "rfd_complex_con_ref_pdb_idx": "[('X', 282), ('X', 283), ('X', 284), ('X', 285), ('X', 286), ('X', 287), ('X', 288), ('X', 289), ('X', 290), ('X', 291), ('X', 292), ('X', 293), ('X', 294), ('X', 295), ('X', 296), ('X', 297), ('X', 298), ('X', 299), ('X', 300), ('X', 301), ('X', 302), ('X', 303), ('X', 304), ('X', 305), ('X', 306), ('X', 307), ('X', 308), ('X', 309), ('X', 310), ('X', 311), ('X', 312), ('X', 313), ('X', 314), ('X', 315), ('X', 316), ('X', 317), ('X', 318), ('X', 319), ('X', 320), ('X', 321), ('X', 322), ('X', 323), ('X', 324), ('X', 325), ('X', 326), ('X', 327), ('X', 328), ('X', 329), ('X', 330), ('X', 331), ('X', 332), ('X', 333), ('X', 334), ('X', 335), ('X', 336), ('X', 337), ('X', 338), ('X', 339), ('X', 340), ('X', 341), ('X', 342), ('X', 343), ('X', 344), ('X', 345), ('X', 346), ('X', 347), ('X', 348), ('X', 349), ('X', 350), ('X', 351), ('X', 352), ('X', 353), ('X', 354), ('X', 355), ('X', 356), ('X', 357), ('X', 358), ('X', 359), ('X', 360), ('X', 361), ('X', 362), ('X', 363), ('X', 364), ('X', 365), ('X', 366), ('X', 367), ('X', 368), ('X', 369), ('X', 370), ('X', 371), ('X', 372), ('X', 373), ('X', 374), ('X', 375), ('X', 376), ('X', 377), ('X', 378), ('X', 379), ('X', 380), ('X', 381), ('X', 382)]",
  "rfd_complex_con_hal_pdb_idx": "[('B', 98), ('B', 99), ('B', 100), ('B', 101), ('B', 102), ('B', 103), ('B', 104), ('B', 105), ('B', 106), ('B', 107), ('B', 108), ('B', 109), ('B', 110), ('B', 111), ('B', 112), ('B', 113), ('B', 114), ('B', 115), ('B', 116), ('B', 117), ('B', 118), ('B', 119), ('B', 120), ('B', 121), ('B', 122), ('B', 123), ('B', 124), ('B', 125), ('B', 126), ('B', 127), ('B', 128), ('B', 129), ('B', 130), ('B', 131), ('B', 132), ('B', 133), ('B', 134), ('B', 135), ('B', 136), ('B', 137), ('B', 138), ('B', 139), ('B', 140), ('B', 141), ('B', 142), ('B', 143), ('B', 144), ('B', 145), ('B', 146), ('B', 147), ('B', 148), ('B', 149), ('B', 150), ('B', 151), ('B', 152), ('B', 153), ('B', 154), ('B', 155), ('B', 156), ('B', 157), ('B', 158), ('B', 159), ('B', 160), ('B', 161), ('B', 162), ('B', 163), ('B', 164), ('B', 165), ('B', 166), ('B', 167), ('B', 168), ('B', 169), ('B', 170), ('B', 171), ('B', 172), ('B', 173), ('B', 174), ('B', 175), ('B', 176), ('B', 177), ('B', 178), ('B', 179), ('B', 180), ('B', 181), ('B', 182), ('B', 183), ('B', 184), ('B', 185), ('B', 186), ('B', 187), ('B', 188), ('B', 189), ('B', 190), ('B', 191), ('B', 192), ('B', 193), ('B', 194), ('B', 195), ('B', 196), ('B', 197), ('B', 198)]",
  "rfd_receptor_con_ref_pdb_idx": "[('X', 282), ('X', 283), ('X', 284), ('X', 285), ('X', 286), ('X', 287), ('X', 288), ('X', 289), ('X', 290), ('X', 291), ('X', 292), ('X', 293), ('X', 294), ('X', 295), ('X', 296), ('X', 297), ('X', 298), ('X', 299), ('X', 300), ('X', 301), ('X', 302), ('X', 303), ('X', 304), ('X', 305), ('X', 306), ('X', 307), ('X', 308), ('X', 309), ('X', 310), ('X', 311), ('X', 312), ('X', 313), ('X', 314), ('X', 315), ('X', 316), ('X', 317), ('X', 318), ('X', 319), ('X', 320), ('X', 321), ('X', 322), ('X', 323), ('X', 324), ('X', 325), ('X', 326), ('X', 327), ('X', 328), ('X', 329), ('X', 330), ('X', 331), ('X', 332), ('X', 333), ('X', 334), ('X', 335), ('X', 336), ('X', 337), ('X', 338), ('X', 339), ('X', 340), ('X', 341), ('X', 342), ('X', 343), ('X', 344), ('X', 345), ('X', 346), ('X', 347), ('X', 348), ('X', 349), ('X', 350), ('X', 351), ('X', 352), ('X', 353), ('X', 354), ('X', 355), ('X', 356), ('X', 357), ('X', 358), ('X', 359), ('X', 360), ('X', 361), ('X', 362), ('X', 363), ('X', 364), ('X', 365), ('X', 366), ('X', 367), ('X', 368), ('X', 369), ('X', 370), ('X', 371), ('X', 372), ('X', 373), ('X', 374), ('X', 375), ('X', 376), ('X', 377), ('X', 378), ('X', 379), ('X', 380), ('X', 381), ('X', 382)]",
  "rfd_receptor_con_hal_pdb_idx": "[('B', 98), ('B', 99), ('B', 100), ('B', 101), ('B', 102), ('B', 103), ('B', 104), ('B', 105), ('B', 106), ('B', 107), ('B', 108), ('B', 109), ('B', 110), ('B', 111), ('B', 112), ('B', 113), ('B', 114), ('B', 115), ('B', 116), ('B', 117), ('B', 118), ('B', 119), ('B', 120), ('B', 121), ('B', 122), ('B', 123), ('B', 124), ('B', 125), ('B', 126), ('B', 127), ('B', 128), ('B', 129), ('B', 130), ('B', 131), ('B', 132), ('B', 133), ('B', 134), ('B', 135), ('B', 136), ('B', 137), ('B', 138), ('B', 139), ('B', 140), ('B', 141), ('B', 142), ('B', 143), ('B', 144), ('B', 145), ('B', 146), ('B', 147), ('B', 148), ('B', 149), ('B', 150), ('B', 151), ('B', 152), ('B', 153), ('B', 154), ('B', 155), ('B', 156), ('B', 157), ('B', 158), ('B', 159), ('B', 160), ('B', 161), ('B', 162), ('B', 163), ('B', 164), ('B', 165), ('B', 166), ('B', 167), ('B', 168), ('B', 169), ('B', 170), ('B', 171), ('B', 172), ('B', 173), ('B', 174), ('B', 175), ('B', 176), ('B', 177), ('B', 178), ('B', 179), ('B', 180), ('B', 181), ('B', 182), ('B', 183), ('B', 184), ('B', 185), ('B', 186), ('B', 187), ('B', 188), ('B', 189), ('B', 190), ('B', 191), ('B', 192), ('B', 193), ('B', 194), ('B', 195), ('B', 196), ('B', 197), ('B', 198)]",
  "rfd_complex_con_ref_idx0": [
    0,
    1,
    2,
    3,
    4,
    5,
    6,
    7,
    8,
    9,
    10,
    11,
    12,
    13,
    14,
    15,
    16,
    17,
    18,
    19,
    20,
    21,
    22,
    23,
    24,
    25,
    26,
    27,
    28,
    29,
    30,
    31,
    32,
    33,
    34,
    35,
    36,
    37,
    38,
    39,
    40,
    41,
    42,
    43,
    44,
    45,
    46,
    47,
    48,
    49,
    50,
    51,
    52,
    53,
    54,
    55,
    56,
    57,
    58,
    59,
    60,
    61,
    62,
    63,
    64,
    65,
    66,
    67,
    68,
    69,
    70,
    71,
    72,
    73,
    74,
    75,
    76,
    77,
    78,
    79,
    80,
    81,
    82,
    83,
    84,
    85,
    86,
    87,
    88,
    89,
    90,
    91,
    92,
    93,
    94,
    95,
    96,
    97,
    98,
    99,
    100
  ],
  "rfd_complex_con_hal_idx0": [
    97,
    98,
    99,
    100,
    101,
    102,
    103,
    104,
    105,
    106,
    107,
    108,
    109,
    110,
    111,
    112,
    113,
    114,
    115,
    116,
    117,
    118,
    119,
    120,
    121,
    122,
    123,
    124,
    125,
    126,
    127,
    128,
    129,
    130,
    131,
    132,
    133,
    134,
    135,
    136,
    137,
    138,
    139,
    140,
    141,
    142,
    143,
    144,
    145,
    146,
    147,
    148,
    149,
    150,
    151,
    152,
    153,
    154,
    155,
    156,
    157,
    158,
    159,
    160,
    161,
    162,
    163,
    164,
    165,
    166,
    167,
    168,
    169,
    170,
    171,
    172,
    173,
    174,
    175,
    176,
    177,
    178,
    179,
    180,
    181,
    182,
    183,
    184,
    185,
    186,
    187,
    188,
    189,
    190,
    191,
    192,
    193,
    194,
    195,
    196,
    197
  ],
  "rfd_receptor_con_ref_idx0": [
    0,
    1,
    2,
    3,
    4,
    5,
    6,
    7,
    8,
    9,
    10,
    11,
    12,
    13,
    14,
    15,
    16,
    17,
    18,
    19,
    20,
    21,
    22,
    23,
    24,
    25,
    26,
    27,
    28,
    29,
    30,
    31,
    32,
    33,
    34,
    35,
    36,
    37,
    38,
    39,
    40,
    41,
    42,
    43,
    44,
    45,
    46,
    47,
    48,
    49,
    50,
    51,
    52,
    53,
    54,
    55,
    56,
    57,
    58,
    59,
    60,
    61,
    62,
    63,
    64,
    65,
    66,
    67,
    68,
    69,
    70,
    71,
    72,
    73,
    74,
    75,
    76,
    77,
    78,
    79,
    80,
    81,
    82,
    83,
    84,
    85,
    86,
    87,
    88,
    89,
    90,
    91,
    92,
    93,
    94,
    95,
    96,
    97,
    98,
    99,
    100
  ],
  "rfd_receptor_con_hal_idx0": [
    0,
    1,
    2,
    3,
    4,
    5,
    6,
    7,
    8,
    9,
    10,
    11,
    12,
    13,
    14,
    15,
    16,
    17,
    18,
    19,
    20,
    21,
    22,
    23,
    24,
    25,
    26,
    27,
    28,
    29,
    30,
    31,
    32,
    33,
    34,
    35,
    36,
    37,
    38,
    39,
    40,
    41,
    42,
    43,
    44,
    45,
    46,
    47,
    48,
    49,
    50,
    51,
    52,
    53,
    54,
    55,
    56,
    57,
    58,
    59,
    60,
    61,
    62,
    63,
    64,
    65,
    66,
    67,
    68,
    69,
    70,
    71,
    72,
    73,
    74,
    75,
    76,
    77,
    78,
    79,
    80,
    81,
    82,
    83,
    84,
    85,
    86,
    87,
    88,
    89,
    90,
    91,
    92,
    93,
    94,
    95,
    96,
    97,
    98,
    99,
    100
  ],
  "rfd_inpaint_str": [
    false,
    false,
    false,
    false,
    false,
    false,
    false,
    false,
    false,
    false,
    false,
    false,
    false,
    false,
    false,
    false,
    false,
    false,
    false,
    false,
    false,
    false,
    false,
    false,
    false,
    false,
    false,
    false,
    false,
    false,
    false,
    false,
    false,
    false,
    false,
    false,
    false,
    false,
    false,
    false,
    false,
    false,
    false,
    false,
    false,
    false,
    false,
    false,
    false,
    false,
    false,
    false,
    false,
    false,
    false,
    false,
    false,
    false,
    false,
    false,
    false,
    false,
    false,
    false,
    false,
    false,
    false,
    false,
    false,
    false,
    false,
    false,
    false,
    false,
    false,
    false,
    false,
    false,
    false,
    false,
    false,
    false,
    false,
    false,
    false,
    false,
    false,
    false,
    false,
    false,
    false,
    false,
    false,
    false,
    false,
    false,
    false,
    true,
    true,
    true,
    true,
    true,
    true,
    true,
    true,
    true,
    true,
    true,
    true,
    true,
    true,
    true,
    true,
    true,
    true,
    true,
    true,
    true,
    true,
    true,
    true,
    true,
    true,
    true,
    true,
    true,
    true,
    true,
    true,
    true,
    true,
    true,
    true,
    true,
    true,
    true,
    true,
    true,
    true,
    true,
    true,
    true,
    true,
    true,
    true,
    true,
    true,
    true,
    true,
    true,
    true,
    true,
    true,
    true,
    true,
    true,
    true,
    true,
    true,
    true,
    true,
    true,
    true,
    true,
    true,
    true,
    true,
    true,
    true,
    true,
    true,
    true,
    true,
    true,
    true,
    true,
    true,
    true,
    true,
    true,
    true,
    true,
    true,
    true,
    true,
    true,
    true,
    true,
    true,
    true,
    true,
    true,
    true,
    true,
    true,
    true,
    true,
    true
  ],
  "rfd_inpaint_seq": [
    false,
    false,
    false,
    false,
    false,
    false,
    false,
    false,
    false,
    false,
    false,
    false,
    false,
    false,
    false,
    false,
    false,
    false,
    false,
    false,
    false,
    false,
    false,
    false,
    false,
    false,
    false,
    false,
    false,
    false,
    false,
    false,
    false,
    false,
    false,
    false,
    false,
    false,
    false,
    false,
    false,
    false,
    false,
    false,
    false,
    false,
    false,
    false,
    false,
    false,
    false,
    false,
    false,
    false,
    false,
    false,
    false,
    false,
    false,
    false,
    false,
    false,
    false,
    false,
    false,
    false,
    false,
    false,
    false,
    false,
    false,
    false,
    false,
    false,
    false,
    false,
    false,
    false,
    false,
    false,
    false,
    false,
    false,
    false,
    false,
    false,
    false,
    false,
    false,
    false,
    false,
    false,
    false,
    false,
    false,
    false,
    false,
    true,
    true,
    true,
    true,
    true,
    true,
    true,
    true,
    true,
    true,
    true,
    true,
    true,
    true,
    true,
    true,
    true,
    true,
    true,
    true,
    true,
    true,
    true,
    true,
    true,
    true,
    true,
    true,
    true,
    true,
    true,
    true,
    true,
    true,
    true,
    true,
    true,
    true,
    true,
    true,
    true,
    true,
    true,
    true,
    true,
    true,
    true,
    true,
    true,
    true,
    true,
    true,
    true,
    true,
    true,
    true,
    true,
    true,
    true,
    true,
    true,
    true,
    true,
    true,
    true,
    true,
    true,
    true,
    true,
    true,
    true,
    true,
    true,
    true,
    true,
    true,
    true,
    true,
    true,
    true,
    true,
    true,
    true,
    true,
    true,
    true,
    true,
    true,
    true,
    true,
    true,
    true,
    true,
    true,
    true,
    true,
    true,
    true,
    true,
    true,
    true
  ],
  "rfd_sampled_mask": [
    "X282-382/0",
    "97-97"
  ],
  "rfd_mask_1d": [
    false,
    false,
    false,
    false,
    false,
    false,
    false,
    false,
    false,
    false,
    false,
    false,
    false,
    false,
    false,
    false,
    false,
    false,
    false,
    false,
    false,
    false,
    false,
    false,
    false,
    false,
    false,
    false,
    false,
    false,
    false,
    false,
    false,
    false,
    false,
    false,
    false,
    false,
    false,
    false,
    false,
    false,
    false,
    false,
    false,
    false,
    false,
    false,
    false,
    false,
    false,
    false,
    false,
    false,
    false,
    false,
    false,
    false,
    false,
    false,
    false,
    false,
    false,
    false,
    false,
    false,
    false,
    false,
    false,
    false,
    false,
    false,
    false,
    false,
    false,
    false,
    false,
    false,
    false,
    false,
    false,
    false,
    false,
    false,
    false,
    false,
    false,
    false,
    false,
    false,
    false,
    false,
    false,
    false,
    false,
    false,
    false,
    true,
    true,
    true,
    true,
    true,
    true,
    true,
    true,
    true,
    true,
    true,
    true,
    true,
    true,
    true,
    true,
    true,
    true,
    true,
    true,
    true,
    true,
    true,
    true,
    true,
    true,
    true,
    true,
    true,
    true,
    true,
    true,
    true,
    true,
    true,
    true,
    true,
    true,
    true,
    true,
    true,
    true,
    true,
    true,
    true,
    true,
    true,
    true,
    true,
    true,
    true,
    true,
    true,
    true,
    true,
    true,
    true,
    true,
    true,
    true,
    true,
    true,
    true,
    true,
    true,
    true,
    true,
    true,
    true,
    true,
    true,
    true,
    true,
    true,
    true,
    true,
    true,
    true,
    true,
    true,
    true,
    true,
    true,
    true,
    true,
    true,
    true,
    true,
    true,
    true,
    true,
    true,
    true,
    true,
    true,
    true,
    true,
    true,
    true,
    true,
    true
  ]
}
```
