## Supplementary File 1 for "ProteinDJ: a high-performance and modular protein design pipeline": fold_92.json

```
{
  "fold_id": 92,
  "rfd_config": {
    "inference": {
      "input_pdb": "1www_trka.pdb",
      "num_designs": 25,
      "design_startnum": 75,
      "ckpt_override_path": null,
      "symmetry": null,
      "recenter": true,
      "radius": 10.0,
      "model_only_neighbors": false,
      "output_prefix": "./rfd_results/fold",
      "write_trajectory": false,
      "scaffold_guided": false,
      "model_runner": "SelfConditioning",
      "cautious": true,
      "align_motif": true,
      "symmetric_self_cond": true,
      "final_step": 1,
      "deterministic": false,
      "trb_save_ckpt_path": "/app/RFdiffusion/models/Complex_base_ckpt.pt",
      "schedule_directory_path": "/app/RFdiffusion/schedules",
      "model_directory_path": "/app/RFdiffusion/models"
    },
    "contigmap": {
      "contigs": [
        "X282-382/0 50-100"
      ],
      "inpaint_seq": null,
      "inpaint_str": null,
      "inpaint_str_helix": null,
      "inpaint_str_strand": null,
      "inpaint_str_loop": null,
      "provide_seq": null,
      "length": null
    },
    "model": {
      "n_extra_block": 4,
      "n_main_block": 32,
      "n_ref_block": 4,
      "d_msa": 256,
      "d_msa_full": 64,
      "d_pair": 128,
      "d_templ": 64,
      "n_head_msa": 8,
      "n_head_pair": 4,
      "n_head_templ": 4,
      "d_hidden": 32,
      "d_hidden_templ": 32,
      "p_drop": 0.15,
      "SE3_param_full": {
        "num_layers": 1,
        "num_channels": 32,
        "num_degrees": 2,
        "n_heads": 4,
        "div": 4,
        "l0_in_features": 8,
        "l0_out_features": 8,
        "l1_in_features": 3,
        "l1_out_features": 2,
        "num_edge_features": 32
      },
      "SE3_param_topk": {
        "num_layers": 1,
        "num_channels": 32,
        "num_degrees": 2,
        "n_heads": 4,
        "div": 4,
        "l0_in_features": 64,
        "l0_out_features": 64,
        "l1_in_features": 3,
        "l1_out_features": 2,
        "num_edge_features": 64
      },
      "freeze_track_motif": false,
      "use_motif_timestep": true
    },
    "diffuser": {
      "T": 50,
      "b_0": 0.01,
      "b_T": 0.07,
      "schedule_type": "linear",
      "so3_type": "igso3",
      "crd_scale": 0.25,
      "partial_T": null,
      "so3_schedule_type": "linear",
      "min_b": 1.5,
      "max_b": 2.5,
      "min_sigma": 0.02,
      "max_sigma": 1.5
    },
    "denoiser": {
      "noise_scale_ca": 0,
      "final_noise_scale_ca": 1,
      "ca_noise_schedule_type": "constant",
      "noise_scale_frame": 0,
      "final_noise_scale_frame": 1,
      "frame_noise_schedule_type": "constant"
    },
    "ppi": {
      "hotspot_res": [
        "X294",
        "X296",
        "X333"
      ]
    },
    "potentials": {
      "guiding_potentials": null,
      "guide_scale": 10,
      "guide_decay": "constant",
      "olig_inter_all": null,
      "olig_intra_all": null,
      "olig_custom_contact": null,
      "substrate": null
    },
    "contig_settings": {
      "ref_idx": null,
      "hal_idx": null,
      "idx_rf": null,
      "inpaint_seq_tensor": null
    },
    "preprocess": {
      "sidechain_input": false,
      "motif_sidechain_input": true,
      "d_t1d": 24,
      "d_t2d": 44,
      "prob_self_cond": 0.5,
      "str_self_cond": true,
      "predict_previous": false
    },
    "logging": {
      "inputs": false
    },
    "scaffoldguided": {
      "scaffoldguided": false,
      "target_pdb": false,
      "target_path": null,
      "scaffold_list": null,
      "scaffold_dir": null,
      "sampled_insertion": 0,
      "sampled_N": 0,
      "sampled_C": 0,
      "ss_mask": 0,
      "systematic": false,
      "target_ss": null,
      "target_adj": null,
      "mask_loops": true,
      "contig_crop": null
    }
  },
  "rfd_plddt": [
    [
      0.12001624703407288,
      0.13187073171138763,
      0.13540786504745483,
      0.1318424940109253,
      0.1297786831855774,
      0.1244295984506607,
      0.11869005858898163,
      0.12235113978385925,
      0.12197533249855042,
      0.1112498939037323,
      0.11010637879371643,
      0.11260562390089035,
      0.11104141175746918,
      0.1079329177737236,
      0.10912526398897171,
      0.10602110624313354,
      0.10671856999397278,
      0.09926113486289978,
      0.10026490688323975,
      0.10140597075223923,
      0.0997472032904625,
      0.09912259876728058,
      0.09884364902973175,
      0.09827369451522827,
      0.09283556789159775,
      0.09600216150283813,
      0.10146661102771759,
      0.10140186548233032,
      0.09745192527770996,
      0.10475929826498032,
      0.10932035744190216,
      0.10484793782234192,
      0.11199787259101868,
      0.11550149321556091,
      0.11882559955120087,
      0.11976324021816254,
      0.13000091910362244,
      0.12571024894714355,
      0.12531884014606476,
      0.12350357323884964,
      0.12348411232233047,
      0.1279544234275818,
      0.12954507768154144,
      0.12961623072624207,
      0.1259964257478714,
      0.12494723498821259,
      0.12534822523593903,
      0.12402915954589844,
      0.11480970680713654,
      0.10872939229011536,
      0.10725764185190201,
      0.10382503271102905,
      0.09349416196346283,
      0.0900852382183075,
      0.09094803780317307,
      0.08830872178077698,
      0.08719475567340851,
      0.08707015216350555,
      0.08664143085479736,
      0.08587151765823364,
      0.08359602838754654,
      0.08394604921340942,
      0.08596627414226532,
      0.08428201079368591,
      0.08069854229688644,
      0.08280543237924576,
      0.08438099175691605,
      0.08376654982566833,
      0.08557089418172836,
      0.08999016880989075,
      0.09142475575208664,
      0.08961047232151031,
      0.09472481906414032,
      0.09959547221660614,
      0.10241710394620895,
      0.10344330966472626,
      0.10753148794174194,
      0.1096809133887291,
      0.09761058539152145,
      0.9796299338340759,
      0.9870854616165161,
      0.9887242317199707,
      0.9906144142150879,
      0.985115647315979,
      0.9665958285331726,
      0.9611445665359497,
      0.9232373237609863,
      0.9108031392097473,
      0.8668814301490784,
      0.8636760711669922,
      0.8782755136489868,
      0.8457423448562622,
      0.8562108278274536,
      0.8247300386428833,
      0.832444429397583,
      0.8586102724075317,
      0.8667278289794922,
      0.8843364119529724,
      0.9093056321144104,
      0.8828376531600952,
      0.9069315195083618,
      0.9001765251159668,
      0.9498286247253418,
      0.9594050049781799,
      0.9836304187774658,
      0.9865678548812866,
      0.9906073212623596,
      0.9921242594718933,
      0.9952276945114136,
      0.9974715113639832,
      0.9978297352790833,
      0.998474657535553,
      0.9987674355506897,
      0.9982860684394836,
      0.998153805732727,
      0.9963356852531433,
      0.9936598539352417,
      0.9953015446662903,
      0.9966332912445068,
      0.9973912239074707,
      0.9931401014328003,
      0.9895684719085693,
      0.9838577508926392,
      0.9582440853118896,
      0.9653005003929138,
      0.9837597608566284,
      0.9736312031745911,
      0.9644317626953125,
      0.9095845222473145,
      0.8796611428260803,
      0.8063546419143677,
      0.7798370718955994,
      0.8143187761306763,
      0.7496114373207092,
      0.7623786330223083,
      0.86907958984375,
      0.8831457495689392,
      0.9348776340484619,
      0.9047651886940002,
      0.8928041458129883,
      0.8600583076477051,
      0.8745002746582031,
      0.9009138345718384,
      0.958961009979248,
      0.9238039255142212,
      0.9517141580581665,
      0.9226062297821045,
      0.9198486804962158,
      0.958996593952179,
      0.9580169320106506,
      0.958912193775177,
      0.9884401559829712,
      0.991645336151123,
      0.9863818287849426,
      0.9915910959243774,
      0.9924050569534302,
      0.9968427419662476,
      0.9967203736305237,
      0.9969377517700195,
      0.9980137348175049,
      0.9966940879821777,
      0.9971141219139099,
      0.992671012878418,
      0.9933770298957825,
      0.9904764890670776,
      0.9940358996391296,
      0.9948745965957642,
      0.9902280569076538,
      0.9916501641273499,
      0.9828672409057617,
      0.9851453900337219,
      0.9721778631210327,
      0.9733949303627014,
      0.965245246887207,
      0.9523525834083557,
      0.9383760690689087,
      0.9175688028335571,
      0.9112339019775391,
      0.9141016602516174,
      0.9319874048233032
    ],
    [
      0.10812012851238251,
      0.11974259465932846,
      0.1273171752691269,
      0.12777291238307953,
      0.13219523429870605,
      0.12939433753490448,
      0.13528743386268616,
      0.13954590260982513,
      0.14113539457321167,
      0.1470910608768463,
      0.1451471447944641,
      0.14723065495491028,
      0.14449194073677063,
      0.14893177151679993,
      0.15374429523944855,
      0.15171003341674805,
      0.14881789684295654,
      0.15332788228988647,
      0.15846461057662964,
      0.15361414849758148,
      0.14987784624099731,
      0.15763770043849945,
      0.1601875275373459,
      0.15029224753379822,
      0.15173085033893585,
      0.16132310032844543,
      0.15931697189807892,
      0.1525043547153473,
      0.15500648319721222,
      0.156416654586792,
      0.15054303407669067,
      0.14571160078048706,
      0.14711178839206696,
      0.15279994904994965,
      0.14726831018924713,
      0.13742046058177948,
      0.13296552002429962,
      0.13060031831264496,
      0.12272078543901443,
      0.11505215615034103,
      0.11710134148597717,
      0.11925800144672394,
      0.1204405426979065,
      0.1320335566997528,
      0.13898880779743195,
      0.1475347876548767,
      0.15438607335090637,
      0.16435018181800842,
      0.1626301258802414,
      0.1521359086036682,
      0.15318810939788818,
      0.15470921993255615,
      0.14969302713871002,
      0.14398692548274994,
      0.13845869898796082,
      0.13819272816181183,
      0.13416816294193268,
      0.12777630984783173,
      0.1282838135957718,
      0.12830154597759247,
      0.1267671436071396,
      0.12028951942920685,
      0.1207975447177887,
      0.12029025703668594,
      0.11706630885601044,
      0.12016402184963226,
      0.12137662619352341,
      0.11821186542510986,
      0.12282751500606537,
      0.13077706098556519,
      0.13411378860473633,
      0.1347397267818451,
      0.13691505789756775,
      0.14899970591068268,
      0.1449509561061859,
      0.15059132874011993,
      0.14566724002361298,
      0.15368637442588806,
      0.1357368528842926,
      0.9760578870773315,
      0.9843465685844421,
      0.9860337972640991,
      0.9871286153793335,
      0.9796515107154846,
      0.963834285736084,
      0.9579811096191406,
      0.9224516749382019,
      0.9086074829101562,
      0.8662872910499573,
      0.8594326376914978,
      0.8718764185905457,
      0.8270416855812073,
      0.8357235193252563,
      0.7563903331756592,
      0.8060842752456665,
      0.8521428108215332,
      0.8640758991241455,
      0.8863610029220581,
      0.9093547463417053,
      0.8810691237449646,
      0.9089720249176025,
      0.9036359786987305,
      0.95118248462677,
      0.9603580832481384,
      0.9806649684906006,
      0.9855753779411316,
      0.9906952381134033,
      0.9932140707969666,
      0.9951819777488708,
      0.9975448846817017,
      0.9978266954421997,
      0.9980573654174805,
      0.9984143376350403,
      0.9973684549331665,
      0.9972614645957947,
      0.994667112827301,
      0.9908912181854248,
      0.9926589131355286,
      0.9953987002372742,
      0.9961750507354736,
      0.9909853935241699,
      0.9876680970191956,
      0.9781239032745361,
      0.9511074423789978,
      0.9600701332092285,
      0.9826085567474365,
      0.9766509532928467,
      0.9711118936538696,
      0.925347089767456,
      0.899471640586853,
      0.8078851699829102,
      0.7995043396949768,
      0.8315613865852356,
      0.7650234699249268,
      0.783414363861084,
      0.878715991973877,
      0.8943146467208862,
      0.9418245553970337,
      0.9142426252365112,
      0.901549220085144,
      0.8648614287376404,
      0.8829831480979919,
      0.9090526103973389,
      0.9651284217834473,
      0.9304014444351196,
      0.9498255848884583,
      0.9144260883331299,
      0.898025631904602,
      0.9447162747383118,
      0.9295034408569336,
      0.9289891719818115,
      0.9776568412780762,
      0.9858686327934265,
      0.9781217575073242,
      0.9857122898101807,
      0.9880573749542236,
      0.9956517219543457,
      0.9952540993690491,
      0.996230959892273,
      0.9971494078636169,
      0.9957618117332458,
      0.9958195686340332,
      0.9899872541427612,
      0.9901369214057922,
      0.9857223033905029,
      0.9903430938720703,
      0.9913716912269592,
      0.9849613904953003,
      0.986572265625,
      0.9763359427452087,
      0.9797673225402832,
      0.9646450877189636,
      0.9638025760650635,
      0.9549270868301392,
      0.9322932958602905,
      0.9101471900939941,
      0.8691715002059937,
      0.8611121773719788,
      0.8601646423339844,
      0.8904256820678711
    ],
    [
      0.09686744958162308,
      0.10618176311254501,
      0.10803261399269104,
      0.10958732664585114,
      0.10910464823246002,
      0.10797376930713654,
      0.11231372505426407,
      0.11423379182815552,
      0.11111243069171906,
      0.11452168226242065,
      0.11827195435762405,
      0.12427306175231934,
      0.12528695166110992,
      0.13052302598953247,
      0.1378757357597351,
      0.1441780924797058,
      0.14541995525360107,
      0.15775229036808014,
      0.170396089553833,
      0.16945576667785645,
      0.17075780034065247,
      0.18317076563835144,
      0.18946689367294312,
      0.18341824412345886,
      0.19013488292694092,
      0.1981273740530014,
      0.1936381757259369,
      0.18210548162460327,
      0.18139854073524475,
      0.18564137816429138,
      0.17313727736473083,
      0.16368544101715088,
      0.16204363107681274,
      0.1678466796875,
      0.15852288901805878,
      0.14415720105171204,
      0.13743892312049866,
      0.1389099359512329,
      0.12208007276058197,
      0.11269164830446243,
      0.11286206543445587,
      0.11608561128377914,
      0.1163596659898758,
      0.13083264231681824,
      0.14622487127780914,
      0.15665103495121002,
      0.15258145332336426,
      0.17431089282035828,
      0.18372929096221924,
      0.17641548812389374,
      0.1700889617204666,
      0.1807369887828827,
      0.18847984075546265,
      0.18558821082115173,
      0.18295246362686157,
      0.19700464606285095,
      0.19757181406021118,
      0.19326898455619812,
      0.19671307504177094,
      0.1974664181470871,
      0.19250555336475372,
      0.18513223528862,
      0.1813667267560959,
      0.17659585177898407,
      0.17289617657661438,
      0.16962648928165436,
      0.1645694524049759,
      0.15854977071285248,
      0.15611709654331207,
      0.1564140021800995,
      0.15195736289024353,
      0.15261732041835785,
      0.16263465583324432,
      0.16780924797058105,
      0.15648630261421204,
      0.16627511382102966,
      0.16230547428131104,
      0.15578463673591614,
      0.13230425119400024,
      0.9820044040679932,
      0.9892230033874512,
      0.9911389946937561,
      0.9923188090324402,
      0.9867521524429321,
      0.9706627130508423,
      0.963931679725647,
      0.932010293006897,
      0.9148002862930298,
      0.8690723180770874,
      0.860681414604187,
      0.8685794472694397,
      0.8063163757324219,
      0.8078245520591736,
      0.7470158338546753,
      0.7682176828384399,
      0.8530551195144653,
      0.8632423877716064,
      0.8804844617843628,
      0.909665584564209,
      0.8809148669242859,
      0.9082004427909851,
      0.9051938056945801,
      0.9531651735305786,
      0.9640823006629944,
      0.9853996634483337,
      0.9887864589691162,
      0.9925636053085327,
      0.9937145709991455,
      0.995826244354248,
      0.9976561665534973,
      0.9978326559066772,
      0.9982426166534424,
      0.9986087679862976,
      0.9980061054229736,
      0.9979250431060791,
      0.9959733486175537,
      0.9930059313774109,
      0.9941028356552124,
      0.9960107803344727,
      0.9966212511062622,
      0.9914735555648804,
      0.9872646331787109,
      0.9780174493789673,
      0.9490435719490051,
      0.9583776593208313,
      0.9814783334732056,
      0.9734941124916077,
      0.9660012722015381,
      0.9169038534164429,
      0.8889451622962952,
      0.8057738542556763,
      0.7969809770584106,
      0.8303917646408081,
      0.7761349678039551,
      0.793833315372467,
      0.8863619565963745,
      0.9031261205673218,
      0.9460373520851135,
      0.9166648983955383,
      0.9005395770072937,
      0.8656516075134277,
      0.8794109225273132,
      0.9078815579414368,
      0.9602278470993042,
      0.9274470806121826,
      0.9474362134933472,
      0.9107004404067993,
      0.8938965201377869,
      0.9429785013198853,
      0.9291009902954102,
      0.9312124252319336,
      0.9800822734832764,
      0.9874454140663147,
      0.9805135130882263,
      0.9886754155158997,
      0.9908429980278015,
      0.9965341687202454,
      0.9963770508766174,
      0.9967653155326843,
      0.9978160262107849,
      0.9966787695884705,
      0.9971430897712708,
      0.9926921725273132,
      0.9935102462768555,
      0.991181492805481,
      0.994093120098114,
      0.994727373123169,
      0.9907100796699524,
      0.9910761117935181,
      0.9819934368133545,
      0.9842838048934937,
      0.9709061980247498,
      0.9698148965835571,
      0.9582228064537048,
      0.9354912638664246,
      0.9114644527435303,
      0.867026150226593,
      0.8600853681564331,
      0.8578280210494995,
      0.890548586845398
    ],
    [
      0.09094371646642685,
      0.09743527323007584,
      0.10084420442581177,
      0.1026344820857048,
      0.10219454020261765,
      0.10297789424657822,
      0.1102704107761383,
      0.11342155933380127,
      0.1159176155924797,
      0.12254063785076141,
      0.1271078735589981,
      0.13138490915298462,
      0.13731664419174194,
      0.1435888558626175,
      0.15411971509456635,
      0.16375085711479187,
      0.16331219673156738,
      0.17721278965473175,
      0.19233956933021545,
      0.19558244943618774,
      0.20299778878688812,
      0.2189723700284958,
      0.23382915556430817,
      0.22798274457454681,
      0.23109543323516846,
      0.22848090529441833,
      0.21812057495117188,
      0.2045506238937378,
      0.19942378997802734,
      0.20072713494300842,
      0.1921159029006958,
      0.1817985326051712,
      0.17352916300296783,
      0.177387997508049,
      0.17051202058792114,
      0.16115877032279968,
      0.1540449857711792,
      0.15645147860050201,
      0.13765646517276764,
      0.12361574172973633,
      0.12286864966154099,
      0.11955249309539795,
      0.11791340261697769,
      0.12805777788162231,
      0.14446935057640076,
      0.1564103215932846,
      0.15870283544063568,
      0.1782800257205963,
      0.1896246075630188,
      0.1790694147348404,
      0.17530663311481476,
      0.19264020025730133,
      0.20536479353904724,
      0.2027098387479782,
      0.20503278076648712,
      0.2228807806968689,
      0.2370755821466446,
      0.24341461062431335,
      0.24853667616844177,
      0.2577238380908966,
      0.261401891708374,
      0.26014837622642517,
      0.254902720451355,
      0.24061688780784607,
      0.23456278443336487,
      0.23265759646892548,
      0.2258610725402832,
      0.21716326475143433,
      0.2225375473499298,
      0.2250836342573166,
      0.2155538946390152,
      0.21714229881763458,
      0.22509464621543884,
      0.23180295526981354,
      0.2205941081047058,
      0.22817853093147278,
      0.2269907295703888,
      0.23380742967128754,
      0.20068803429603577,
      0.9837449789047241,
      0.9908709526062012,
      0.9925077557563782,
      0.9936450719833374,
      0.9887515902519226,
      0.9724122285842896,
      0.9656428098678589,
      0.9345624446868896,
      0.9173603653907776,
      0.872338056564331,
      0.8559560775756836,
      0.8668640851974487,
      0.800849974155426,
      0.8046357035636902,
      0.7349789142608643,
      0.7497820258140564,
      0.8451696634292603,
      0.8578312993049622,
      0.882244348526001,
      0.9092496633529663,
      0.883309543132782,
      0.9095613956451416,
      0.9063668847084045,
      0.953598141670227,
      0.9649180173873901,
      0.9869134426116943,
      0.9902033805847168,
      0.9934396147727966,
      0.994172990322113,
      0.996377170085907,
      0.9978974461555481,
      0.9979991912841797,
      0.9984267354011536,
      0.9987623691558838,
      0.9983060359954834,
      0.9982483386993408,
      0.996522068977356,
      0.993914783000946,
      0.9947928786277771,
      0.9963497519493103,
      0.9969484806060791,
      0.9919404983520508,
      0.9872651100158691,
      0.9777029156684875,
      0.9481701850891113,
      0.9573361277580261,
      0.9807328581809998,
      0.9725630283355713,
      0.9643038511276245,
      0.9166064262390137,
      0.8891602158546448,
      0.8081093430519104,
      0.8000459671020508,
      0.8343262076377869,
      0.7821014523506165,
      0.7877527475357056,
      0.8834481239318848,
      0.9019308090209961,
      0.9452656507492065,
      0.9158728718757629,
      0.9016693830490112,
      0.8667746186256409,
      0.8817902207374573,
      0.9089959859848022,
      0.958778977394104,
      0.9275745153427124,
      0.9474979639053345,
      0.9115056991577148,
      0.8931483626365662,
      0.9455727934837341,
      0.9341503977775574,
      0.9368837475776672,
      0.9821140170097351,
      0.9885963201522827,
      0.98247230052948,
      0.990013837814331,
      0.992067277431488,
      0.9968940615653992,
      0.9967767596244812,
      0.9970030188560486,
      0.998107373714447,
      0.9971571564674377,
      0.9977454543113708,
      0.9938919544219971,
      0.9949008226394653,
      0.993135929107666,
      0.995553731918335,
      0.9958773851394653,
      0.9923852682113647,
      0.9923694133758545,
      0.9837808609008789,
      0.9859262108802795,
      0.9733465909957886,
      0.9732532501220703,
      0.9619009494781494,
      0.9412890672683716,
      0.9184300899505615,
      0.8793426752090454,
      0.8702486753463745,
      0.8677042126655579,
      0.8959083557128906
    ],
    [
      0.0879630595445633,
      0.09540708363056183,
      0.09755848348140717,
      0.10301274061203003,
      0.097307488322258,
      0.09450553357601166,
      0.09474053233861923,
      0.09848429262638092,
      0.09820253401994705,
      0.10018615424633026,
      0.10881602764129639,
      0.11898650228977203,
      0.1284123957157135,
      0.134968101978302,
      0.148269921541214,
      0.15739457309246063,
      0.16067853569984436,
      0.17250511050224304,
      0.19013580679893494,
      0.19221138954162598,
      0.19658604264259338,
      0.2155209183692932,
      0.23504474759101868,
      0.22886747121810913,
      0.233406662940979,
      0.23963205516338348,
      0.23373550176620483,
      0.219812273979187,
      0.21460512280464172,
      0.21356821060180664,
      0.20548120141029358,
      0.1916811168193817,
      0.18419256806373596,
      0.1875881552696228,
      0.17978215217590332,
      0.17119437456130981,
      0.16549332439899445,
      0.16705705225467682,
      0.14750683307647705,
      0.13574422895908356,
      0.13551326096057892,
      0.12682180106639862,
      0.12825162708759308,
      0.1346794068813324,
      0.14252611994743347,
      0.15919512510299683,
      0.16211071610450745,
      0.17758938670158386,
      0.19037729501724243,
      0.18107527494430542,
      0.1767062544822693,
      0.19744351506233215,
      0.20928791165351868,
      0.20798411965370178,
      0.21118609607219696,
      0.22926373779773712,
      0.24049237370491028,
      0.24460634589195251,
      0.24938596785068512,
      0.25045639276504517,
      0.245244562625885,
      0.2440567910671234,
      0.2394707202911377,
      0.22210350632667542,
      0.21818794310092926,
      0.2172166109085083,
      0.2096787989139557,
      0.1981966346502304,
      0.20036986470222473,
      0.19637924432754517,
      0.18900847434997559,
      0.1927887499332428,
      0.20525005459785461,
      0.21625235676765442,
      0.20705044269561768,
      0.21686558425426483,
      0.2237035036087036,
      0.20901896059513092,
      0.18683496117591858,
      0.9849241971969604,
      0.9919535517692566,
      0.9934365153312683,
      0.9944234490394592,
      0.9894601106643677,
      0.9721872806549072,
      0.96405029296875,
      0.9305745363235474,
      0.9134407043457031,
      0.8691102266311646,
      0.8545647859573364,
      0.8635677099227905,
      0.8018141984939575,
      0.8058934211730957,
      0.740765392780304,
      0.7589398622512817,
      0.8420474529266357,
      0.8599125146865845,
      0.8818652033805847,
      0.90648353099823,
      0.8800979852676392,
      0.9064429998397827,
      0.9029266834259033,
      0.9503090977668762,
      0.9633102416992188,
      0.9873571991920471,
      0.990997850894928,
      0.9938608407974243,
      0.9940144419670105,
      0.9964262247085571,
      0.9978790879249573,
      0.9978774785995483,
      0.9984235167503357,
      0.9987018704414368,
      0.9983628988265991,
      0.9983248710632324,
      0.9967238306999207,
      0.9941883087158203,
      0.9950020909309387,
      0.9964300990104675,
      0.997058629989624,
      0.9920161962509155,
      0.9871114492416382,
      0.9787602424621582,
      0.950014591217041,
      0.9595109224319458,
      0.9809946417808533,
      0.9714037179946899,
      0.9601986408233643,
      0.9117348790168762,
      0.8851865530014038,
      0.8031821846961975,
      0.7940231561660767,
      0.8304672837257385,
      0.774339497089386,
      0.7836990356445312,
      0.8726751208305359,
      0.893979549407959,
      0.9407975673675537,
      0.9109500646591187,
      0.8964780569076538,
      0.8618139624595642,
      0.8773077726364136,
      0.9061442017555237,
      0.9550243020057678,
      0.925283670425415,
      0.9489305019378662,
      0.9162558317184448,
      0.905497133731842,
      0.950598418712616,
      0.944258987903595,
      0.946735680103302,
      0.9857760667800903,
      0.9906238913536072,
      0.9852806925773621,
      0.9910144805908203,
      0.99237459897995,
      0.9968284964561462,
      0.9967128038406372,
      0.9967782497406006,
      0.9980999827384949,
      0.9971882700920105,
      0.9979477524757385,
      0.9943735003471375,
      0.9955636262893677,
      0.9940515160560608,
      0.9961875081062317,
      0.9963186979293823,
      0.992815375328064,
      0.9926078915596008,
      0.983336329460144,
      0.9856654405593872,
      0.9727094769477844,
      0.9738777875900269,
      0.9633631706237793,
      0.9474747180938721,
      0.9271953701972961,
      0.8987355828285217,
      0.8854974508285522,
      0.887404203414917,
      0.9117068648338318
    ],
    [
      0.09427034109830856,
      0.10214035212993622,
      0.10332489013671875,
      0.10547062009572983,
      0.09882202744483948,
      0.09759779274463654,
      0.10034339129924774,
      0.09977853298187256,
      0.0991051197052002,
      0.10152540355920792,
      0.11037537455558777,
      0.11818303912878036,
      0.12171894311904907,
      0.12885354459285736,
      0.13997113704681396,
      0.153471440076828,
      0.16099457442760468,
      0.17362435162067413,
      0.1802753210067749,
      0.18400374054908752,
      0.18607468903064728,
      0.20397460460662842,
      0.22462324798107147,
      0.22305192053318024,
      0.23237064480781555,
      0.24604982137680054,
      0.24446436762809753,
      0.2341761738061905,
      0.23665030300617218,
      0.23334170877933502,
      0.22255873680114746,
      0.2087779939174652,
      0.20504130423069,
      0.20528747141361237,
      0.19344346225261688,
      0.18590417504310608,
      0.1821003258228302,
      0.1864318698644638,
      0.1643681526184082,
      0.14965218305587769,
      0.1460658609867096,
      0.14001694321632385,
      0.132734015583992,
      0.14298847317695618,
      0.15334145724773407,
      0.16437458992004395,
      0.16733214259147644,
      0.18296729028224945,
      0.19710813462734222,
      0.18697205185890198,
      0.18562422692775726,
      0.20793288946151733,
      0.2201099693775177,
      0.22293469309806824,
      0.22612249851226807,
      0.2469881772994995,
      0.2567863464355469,
      0.25797179341316223,
      0.2644422948360443,
      0.26305678486824036,
      0.2571695148944855,
      0.2581569254398346,
      0.2541569173336029,
      0.24052679538726807,
      0.2355397343635559,
      0.23523472249507904,
      0.2311018407344818,
      0.22321145236492157,
      0.22861413657665253,
      0.23284153640270233,
      0.2264665961265564,
      0.22865507006645203,
      0.23585724830627441,
      0.2467144876718521,
      0.23929566144943237,
      0.24252790212631226,
      0.23503857851028442,
      0.23498865962028503,
      0.2025676667690277,
      0.9853993654251099,
      0.9923253059387207,
      0.9937413930892944,
      0.9946213364601135,
      0.9898267984390259,
      0.9725468754768372,
      0.9645218849182129,
      0.9299075603485107,
      0.9133135080337524,
      0.868344783782959,
      0.847795844078064,
      0.8609225153923035,
      0.7988138198852539,
      0.800706148147583,
      0.7348753213882446,
      0.7509862780570984,
      0.8393640518188477,
      0.8585379719734192,
      0.881446361541748,
      0.9068489670753479,
      0.8808044791221619,
      0.9075510501861572,
      0.9040560126304626,
      0.9516564607620239,
      0.9638316631317139,
      0.9879413843154907,
      0.9915755391120911,
      0.9943153858184814,
      0.9945517182350159,
      0.9967826008796692,
      0.9981191754341125,
      0.9980969429016113,
      0.9985730051994324,
      0.9988019466400146,
      0.9984502792358398,
      0.9984067678451538,
      0.9968549013137817,
      0.9943841099739075,
      0.9952592849731445,
      0.996653139591217,
      0.9973385334014893,
      0.9928452372550964,
      0.9889618754386902,
      0.9811145067214966,
      0.9544883966445923,
      0.9628182649612427,
      0.9827755689620972,
      0.9735126495361328,
      0.9627624154090881,
      0.9153405427932739,
      0.8878311514854431,
      0.8040016293525696,
      0.794654369354248,
      0.8317951560020447,
      0.780541718006134,
      0.7861130833625793,
      0.8742824792861938,
      0.895828902721405,
      0.940486490726471,
      0.9125263690948486,
      0.8989753723144531,
      0.8642849922180176,
      0.879838228225708,
      0.9087764024734497,
      0.9570713043212891,
      0.9278447031974792,
      0.9513537883758545,
      0.9210997223854065,
      0.9127306938171387,
      0.9548324942588806,
      0.9506410956382751,
      0.9525103569030762,
      0.9879546761512756,
      0.9916648864746094,
      0.9858739972114563,
      0.9907535314559937,
      0.9920260906219482,
      0.9967618584632874,
      0.9967107772827148,
      0.9969107508659363,
      0.9982612133026123,
      0.9974062442779541,
      0.9981300234794617,
      0.9947744607925415,
      0.9959123730659485,
      0.9943886399269104,
      0.9964370727539062,
      0.9964274168014526,
      0.9930911064147949,
      0.9926683306694031,
      0.9831907153129578,
      0.9851272106170654,
      0.9710231423377991,
      0.9714864492416382,
      0.9615444540977478,
      0.9472812414169312,
      0.929926872253418,
      0.9076350331306458,
      0.8964705467224121,
      0.9018225073814392,
      0.922626256942749
    ],
    [
      0.09168177098035812,
      0.09838160872459412,
      0.0967462807893753,
      0.09737619757652283,
      0.09263817220926285,
      0.0900256335735321,
      0.09693165868520737,
      0.09946046769618988,
      0.0990537628531456,
      0.09941083937883377,
      0.1108778715133667,
      0.12061987817287445,
      0.12431685626506805,
      0.1353822648525238,
      0.1489381492137909,
      0.1568802297115326,
      0.16198377311229706,
      0.17815911769866943,
      0.19065004587173462,
      0.19613242149353027,
      0.1965162754058838,
      0.21654267609119415,
      0.24683691561222076,
      0.24627667665481567,
      0.2522757053375244,
      0.2798064947128296,
      0.2881772220134735,
      0.2679348587989807,
      0.2665250599384308,
      0.26744985580444336,
      0.25451207160949707,
      0.234485924243927,
      0.2267652302980423,
      0.23254624009132385,
      0.21202018857002258,
      0.20264780521392822,
      0.20042259991168976,
      0.20539143681526184,
      0.18275658786296844,
      0.16859355568885803,
      0.16738152503967285,
      0.15711656212806702,
      0.1423165202140808,
      0.1507522612810135,
      0.15574811398983002,
      0.16693295538425446,
      0.16796815395355225,
      0.1842982918024063,
      0.19971756637096405,
      0.19084039330482483,
      0.19025500118732452,
      0.21143624186515808,
      0.22239342331886292,
      0.2283303588628769,
      0.2323654443025589,
      0.258802592754364,
      0.2690650522708893,
      0.2737753391265869,
      0.2774711549282074,
      0.27389582991600037,
      0.2670464515686035,
      0.26459941267967224,
      0.2564206123352051,
      0.23574382066726685,
      0.23063001036643982,
      0.22530774772167206,
      0.21503612399101257,
      0.20111648738384247,
      0.20182889699935913,
      0.19891947507858276,
      0.19295230507850647,
      0.1923343539237976,
      0.19906024634838104,
      0.20382195711135864,
      0.19918328523635864,
      0.19850154221057892,
      0.19914370775222778,
      0.19802209734916687,
      0.18712922930717468,
      0.9858514070510864,
      0.9927467703819275,
      0.9940598607063293,
      0.9948635697364807,
      0.990032970905304,
      0.9722399115562439,
      0.96368408203125,
      0.9273156523704529,
      0.9123752117156982,
      0.8660228252410889,
      0.8459360599517822,
      0.8619318008422852,
      0.796718955039978,
      0.7959202527999878,
      0.7292075753211975,
      0.7498494386672974,
      0.8389739394187927,
      0.8562480211257935,
      0.8817501068115234,
      0.9067608118057251,
      0.8806532025337219,
      0.9074623584747314,
      0.9037246704101562,
      0.9504557847976685,
      0.9633517861366272,
      0.9882243871688843,
      0.9920330047607422,
      0.994661808013916,
      0.9947736263275146,
      0.9969722628593445,
      0.9982365369796753,
      0.9981667399406433,
      0.9986355900764465,
      0.9988213777542114,
      0.9984909892082214,
      0.998438835144043,
      0.996878445148468,
      0.9944475293159485,
      0.9953904747962952,
      0.9967785477638245,
      0.9974683523178101,
      0.9932371377944946,
      0.9895666837692261,
      0.9820404052734375,
      0.9564183354377747,
      0.9639872908592224,
      0.9830451011657715,
      0.9738227128982544,
      0.9624703526496887,
      0.916078507900238,
      0.8889294862747192,
      0.804929256439209,
      0.7941297292709351,
      0.8325212001800537,
      0.7791285514831543,
      0.7852210998535156,
      0.8704043030738831,
      0.8953182697296143,
      0.9397939443588257,
      0.9118661880493164,
      0.8990374207496643,
      0.864469587802887,
      0.8807326555252075,
      0.909378170967102,
      0.9564214944839478,
      0.9277253746986389,
      0.9518487453460693,
      0.923748791217804,
      0.91648268699646,
      0.956667959690094,
      0.9544613361358643,
      0.9570722579956055,
      0.9889229536056519,
      0.9920707941055298,
      0.9859487414360046,
      0.990526020526886,
      0.9916536808013916,
      0.9966479539871216,
      0.9966017007827759,
      0.9968380331993103,
      0.9982866644859314,
      0.9974872469902039,
      0.9982649087905884,
      0.9950649738311768,
      0.9962536692619324,
      0.9947999715805054,
      0.9967072010040283,
      0.9965842366218567,
      0.9931252598762512,
      0.992533802986145,
      0.9823360443115234,
      0.9842478632926941,
      0.9690613150596619,
      0.969429612159729,
      0.9600194096565247,
      0.9473358392715454,
      0.932164192199707,
      0.9135727882385254,
      0.9017148017883301,
      0.9077801704406738,
      0.9273772835731506
    ],
    [
      0.09568370878696442,
      0.10248692333698273,
      0.10366279631853104,
      0.10503047704696655,
      0.1021941751241684,
      0.09868393838405609,
      0.10460703819990158,
      0.10587161779403687,
      0.10874125361442566,
      0.11209838092327118,
      0.12163260579109192,
      0.13459080457687378,
      0.141169935464859,
      0.15575677156448364,
      0.16639818251132965,
      0.1815301924943924,
      0.19154691696166992,
      0.2056390792131424,
      0.22336579859256744,
      0.22586190700531006,
      0.22974708676338196,
      0.24967060983181,
      0.2813680171966553,
      0.28325608372688293,
      0.2942603528499603,
      0.3189159035682678,
      0.3277081549167633,
      0.3186010718345642,
      0.30961132049560547,
      0.3032703697681427,
      0.2813611626625061,
      0.2606756091117859,
      0.2525709867477417,
      0.2539163827896118,
      0.23466120660305023,
      0.21977582573890686,
      0.22245605289936066,
      0.2247704714536667,
      0.19958004355430603,
      0.18303713202476501,
      0.18779584765434265,
      0.17719492316246033,
      0.15794560313224792,
      0.15985256433486938,
      0.16557152569293976,
      0.1670181155204773,
      0.1713346540927887,
      0.1874602735042572,
      0.21052062511444092,
      0.19785957038402557,
      0.1978747397661209,
      0.21554690599441528,
      0.22866001725196838,
      0.232099711894989,
      0.24479512870311737,
      0.26944899559020996,
      0.29195573925971985,
      0.3058551251888275,
      0.31934213638305664,
      0.3237015902996063,
      0.31786394119262695,
      0.3274424970149994,
      0.3204018771648407,
      0.2912745177745819,
      0.3019086718559265,
      0.30975544452667236,
      0.2897661030292511,
      0.27622801065444946,
      0.2858518958091736,
      0.2815006375312805,
      0.26780736446380615,
      0.26437854766845703,
      0.2788952887058258,
      0.27972477674484253,
      0.27418985962867737,
      0.296796053647995,
      0.28268754482269287,
      0.30131566524505615,
      0.2580620050430298,
      0.9872244000434875,
      0.9935739040374756,
      0.9947493672370911,
      0.9953727126121521,
      0.9906949996948242,
      0.9732582569122314,
      0.9644461870193481,
      0.9275176525115967,
      0.909938395023346,
      0.8645846843719482,
      0.837897777557373,
      0.8590741157531738,
      0.7884663939476013,
      0.7871686816215515,
      0.7238245606422424,
      0.742017388343811,
      0.8400824666023254,
      0.8561725616455078,
      0.8809566497802734,
      0.9073071479797363,
      0.8814623355865479,
      0.907329261302948,
      0.9060497879981995,
      0.9519534707069397,
      0.9648852944374084,
      0.9892041087150574,
      0.9927968382835388,
      0.9953784942626953,
      0.9953210949897766,
      0.9972963333129883,
      0.9984250068664551,
      0.9983207583427429,
      0.9987433552742004,
      0.998873770236969,
      0.998559296131134,
      0.9984955787658691,
      0.9969800710678101,
      0.9947105646133423,
      0.9957267045974731,
      0.9970568418502808,
      0.9977268576622009,
      0.9940757751464844,
      0.9911779165267944,
      0.9844374060630798,
      0.9616513848304749,
      0.9671114087104797,
      0.9843469262123108,
      0.9756934642791748,
      0.9649976491928101,
      0.9204220771789551,
      0.8928739428520203,
      0.809916079044342,
      0.8008284568786621,
      0.8401919007301331,
      0.7888972163200378,
      0.7961627840995789,
      0.8761285543441772,
      0.9010459184646606,
      0.9416466951370239,
      0.9156162738800049,
      0.9035662412643433,
      0.8677552938461304,
      0.8818639516830444,
      0.9114630222320557,
      0.9572621583938599,
      0.9313369989395142,
      0.9530197978019714,
      0.9274208545684814,
      0.9202420115470886,
      0.9585626721382141,
      0.9565328359603882,
      0.9584028720855713,
      0.9894793033599854,
      0.9923491477966309,
      0.985590398311615,
      0.9905190467834473,
      0.9911578893661499,
      0.9964191317558289,
      0.9964191913604736,
      0.9968078136444092,
      0.9983302354812622,
      0.9976345896720886,
      0.9984437823295593,
      0.9956234097480774,
      0.9967496991157532,
      0.9954009056091309,
      0.9970765709877014,
      0.9968424439430237,
      0.9932851195335388,
      0.992303192615509,
      0.9815855622291565,
      0.9832773804664612,
      0.9672279357910156,
      0.9675915241241455,
      0.9588956832885742,
      0.9459842443466187,
      0.9317821264266968,
      0.9139508605003357,
      0.9040420055389404,
      0.9105406999588013,
      0.9294087290763855
    ],
    [
      0.10355475544929504,
      0.11031150072813034,
      0.10925659537315369,
      0.10876818001270294,
      0.1061205267906189,
      0.09962566941976547,
      0.10168631374835968,
      0.10647636651992798,
      0.10807181149721146,
      0.10556569695472717,
      0.10944021493196487,
      0.11833932995796204,
      0.12552526593208313,
      0.12156039476394653,
      0.12930722534656525,
      0.13806593418121338,
      0.15407490730285645,
      0.17023231089115143,
      0.1849900782108307,
      0.19517552852630615,
      0.20399579405784607,
      0.22478508949279785,
      0.23783428966999054,
      0.24537435173988342,
      0.2582203447818756,
      0.28692975640296936,
      0.2997266352176666,
      0.2940003573894501,
      0.30686092376708984,
      0.32480356097221375,
      0.31504562497138977,
      0.2962304949760437,
      0.2964850664138794,
      0.28835371136665344,
      0.2672082185745239,
      0.2439679503440857,
      0.23659546673297882,
      0.23451843857765198,
      0.21092137694358826,
      0.1933852881193161,
      0.19552087783813477,
      0.18342769145965576,
      0.1678989827632904,
      0.1700795441865921,
      0.17061275243759155,
      0.1683918535709381,
      0.17323940992355347,
      0.19242417812347412,
      0.21943600475788116,
      0.21397064626216888,
      0.22011302411556244,
      0.2504189610481262,
      0.2632524073123932,
      0.27614665031433105,
      0.2913874685764313,
      0.3057599663734436,
      0.29977405071258545,
      0.30412065982818604,
      0.3092760741710663,
      0.2822393774986267,
      0.2724480926990509,
      0.27389997243881226,
      0.25985100865364075,
      0.23904205858707428,
      0.23826864361763,
      0.23233568668365479,
      0.21632340550422668,
      0.20866307616233826,
      0.20268139243125916,
      0.20043936371803284,
      0.19202405214309692,
      0.18938016891479492,
      0.17872336506843567,
      0.17680945992469788,
      0.17655377089977264,
      0.17242039740085602,
      0.1666477769613266,
      0.16563954949378967,
      0.15264496207237244,
      0.9861566424369812,
      0.992626428604126,
      0.9941306710243225,
      0.9946882724761963,
      0.9892885684967041,
      0.9707556366920471,
      0.9613794088363647,
      0.921527624130249,
      0.9022738337516785,
      0.8561311364173889,
      0.8227487802505493,
      0.8507780432701111,
      0.7825753688812256,
      0.7822819948196411,
      0.7188136577606201,
      0.744521975517273,
      0.8330726623535156,
      0.8518237471580505,
      0.8762213587760925,
      0.9011774659156799,
      0.8744242191314697,
      0.9034159779548645,
      0.9011791944503784,
      0.9488755464553833,
      0.9622560143470764,
      0.9878709316253662,
      0.9920409917831421,
      0.9946469664573669,
      0.9945971965789795,
      0.9967848658561707,
      0.998167097568512,
      0.9980483055114746,
      0.998554527759552,
      0.9986419677734375,
      0.9981725811958313,
      0.9980409145355225,
      0.9960216879844666,
      0.9933926463127136,
      0.9947817325592041,
      0.99652099609375,
      0.9973279237747192,
      0.9934172034263611,
      0.9904002547264099,
      0.9839818477630615,
      0.9620534181594849,
      0.966958224773407,
      0.9835206866264343,
      0.9739248752593994,
      0.9617658853530884,
      0.9166353940963745,
      0.8887283802032471,
      0.8042422533035278,
      0.7924460172653198,
      0.8362617492675781,
      0.7810659408569336,
      0.7940449714660645,
      0.8736673593521118,
      0.8982289433479309,
      0.9405084848403931,
      0.9113165140151978,
      0.8984616994857788,
      0.8596702814102173,
      0.8778536915779114,
      0.9041239023208618,
      0.9522567987442017,
      0.9263207316398621,
      0.9511263966560364,
      0.9263732433319092,
      0.9192057251930237,
      0.9572064280509949,
      0.9537336230278015,
      0.9530936479568481,
      0.9873828887939453,
      0.9911566972732544,
      0.9825025796890259,
      0.9874541759490967,
      0.988228976726532,
      0.9953442811965942,
      0.9955402612686157,
      0.9961417317390442,
      0.9980050325393677,
      0.9971729516983032,
      0.9980624318122864,
      0.9949080348014832,
      0.9960774779319763,
      0.9944426417350769,
      0.9963451623916626,
      0.9962025880813599,
      0.9917564988136292,
      0.9909000396728516,
      0.9785021543502808,
      0.9800652265548706,
      0.9611442685127258,
      0.9618958830833435,
      0.9523587226867676,
      0.9366630911827087,
      0.9226585030555725,
      0.901828408241272,
      0.8913194537162781,
      0.8980126976966858,
      0.9212832450866699
    ],
    [
      0.09973256289958954,
      0.1083776131272316,
      0.1117343083024025,
      0.11761829257011414,
      0.11295431852340698,
      0.11081480979919434,
      0.1157069280743599,
      0.12040062248706818,
      0.13182462751865387,
      0.14528930187225342,
      0.1531459540128708,
      0.16213324666023254,
      0.17973290383815765,
      0.19580917060375214,
      0.2022649496793747,
      0.21921095252037048,
      0.2383560836315155,
      0.25958073139190674,
      0.2885540723800659,
      0.31225621700286865,
      0.3187662959098816,
      0.35526055097579956,
      0.38541126251220703,
      0.38698840141296387,
      0.3958722949028015,
      0.41149088740348816,
      0.41430428624153137,
      0.39539361000061035,
      0.3951878845691681,
      0.4023369550704956,
      0.3638492822647095,
      0.3329436779022217,
      0.3367716372013092,
      0.31180304288864136,
      0.28762131929397583,
      0.280266135931015,
      0.2851898670196533,
      0.26351723074913025,
      0.235579714179039,
      0.23130275309085846,
      0.24650710821151733,
      0.2252737134695053,
      0.20607346296310425,
      0.210015669465065,
      0.21370452642440796,
      0.18918101489543915,
      0.18572621047496796,
      0.2119472324848175,
      0.2265983670949936,
      0.21597203612327576,
      0.2221805304288864,
      0.24439041316509247,
      0.25040632486343384,
      0.25984522700309753,
      0.27451643347740173,
      0.2937611937522888,
      0.3100413680076599,
      0.3236722946166992,
      0.33416593074798584,
      0.34610211849212646,
      0.3591727614402771,
      0.37356239557266235,
      0.3788812756538391,
      0.38122934103012085,
      0.4038834869861603,
      0.4025249779224396,
      0.3954407870769501,
      0.38931334018707275,
      0.402541846036911,
      0.3890756368637085,
      0.3665693402290344,
      0.3629130423069,
      0.3565293550491333,
      0.3480430245399475,
      0.3412787616252899,
      0.3406795859336853,
      0.31065553426742554,
      0.31138235330581665,
      0.27493202686309814,
      0.9882092475891113,
      0.9940163493156433,
      0.9949862957000732,
      0.9954838752746582,
      0.9907609224319458,
      0.9734067320823669,
      0.9636972546577454,
      0.9225153923034668,
      0.90375155210495,
      0.8516135215759277,
      0.8191084265708923,
      0.8490483164787292,
      0.7720023393630981,
      0.7762703895568848,
      0.7221090197563171,
      0.7341741323471069,
      0.8408632278442383,
      0.853805661201477,
      0.877397894859314,
      0.9057786464691162,
      0.8825637102127075,
      0.9070212841033936,
      0.9088243246078491,
      0.954288899898529,
      0.9664323329925537,
      0.9898877143859863,
      0.993790864944458,
      0.9961608648300171,
      0.9962761402130127,
      0.9978188872337341,
      0.9987554550170898,
      0.9985881447792053,
      0.9989041090011597,
      0.9988961815834045,
      0.9985071420669556,
      0.9983230233192444,
      0.9964815974235535,
      0.9944650530815125,
      0.9958133697509766,
      0.997279167175293,
      0.9979365468025208,
      0.9951004981994629,
      0.9935476779937744,
      0.9876896142959595,
      0.9695959091186523,
      0.9724327325820923,
      0.9868252277374268,
      0.9792984127998352,
      0.9693283438682556,
      0.9291075468063354,
      0.9055144190788269,
      0.8297129273414612,
      0.8184062838554382,
      0.8569382429122925,
      0.8073763847351074,
      0.8090154528617859,
      0.8841205835342407,
      0.9076564311981201,
      0.9469102621078491,
      0.9205936193466187,
      0.9106067419052124,
      0.8759573698043823,
      0.8879618048667908,
      0.9138692617416382,
      0.9587996006011963,
      0.936755359172821,
      0.9579175710678101,
      0.9354714155197144,
      0.9287155270576477,
      0.9620990753173828,
      0.9604722261428833,
      0.9603420495986938,
      0.990041196346283,
      0.9925885200500488,
      0.9838007092475891,
      0.9875643849372864,
      0.9878512620925903,
      0.9952739477157593,
      0.9955138564109802,
      0.9965304732322693,
      0.998301088809967,
      0.9977980256080627,
      0.9986093044281006,
      0.9961011409759521,
      0.9971387386322021,
      0.9957419633865356,
      0.9974112510681152,
      0.9969971776008606,
      0.992355465888977,
      0.9906749129295349,
      0.9780558347702026,
      0.9782422184944153,
      0.9588315486907959,
      0.9604629278182983,
      0.9533276557922363,
      0.9398939609527588,
      0.9290182590484619,
      0.916166365146637,
      0.9121407866477966,
      0.9191259145736694,
      0.9316611886024475
    ],
    [
      0.09940461069345474,
      0.1106170266866684,
      0.11363266408443451,
      0.11763846129179001,
      0.11832280457019806,
      0.12154686450958252,
      0.1288875937461853,
      0.13882413506507874,
      0.13912823796272278,
      0.14297036826610565,
      0.14026053249835968,
      0.15142962336540222,
      0.1557338684797287,
      0.15589293837547302,
      0.15304727852344513,
      0.17383164167404175,
      0.18159008026123047,
      0.1975264549255371,
      0.21145102381706238,
      0.21653878688812256,
      0.22686834633350372,
      0.23836174607276917,
      0.2617439031600952,
      0.27370500564575195,
      0.29304975271224976,
      0.3143855631351471,
      0.32835572957992554,
      0.3377170264720917,
      0.36643022298812866,
      0.39641016721725464,
      0.3922300338745117,
      0.3755730986595154,
      0.39516347646713257,
      0.3728705942630768,
      0.3305312991142273,
      0.3138164281845093,
      0.32084742188453674,
      0.3024830222129822,
      0.25917404890060425,
      0.26232653856277466,
      0.27798962593078613,
      0.24850305914878845,
      0.22774291038513184,
      0.23230791091918945,
      0.23764020204544067,
      0.21521514654159546,
      0.2150510549545288,
      0.2437218725681305,
      0.24983364343643188,
      0.2446620762348175,
      0.25710010528564453,
      0.29108408093452454,
      0.29914382100105286,
      0.3294486999511719,
      0.36201122403144836,
      0.37651896476745605,
      0.38124948740005493,
      0.3929852247238159,
      0.3942389190196991,
      0.3792085647583008,
      0.36679285764694214,
      0.3761346936225891,
      0.3525143265724182,
      0.31538981199264526,
      0.31945696473121643,
      0.3068375885486603,
      0.2706822454929352,
      0.25901055335998535,
      0.2532402575016022,
      0.24316272139549255,
      0.2241508960723877,
      0.21927563846111298,
      0.2106858193874359,
      0.20986980199813843,
      0.20974618196487427,
      0.2027147114276886,
      0.18956077098846436,
      0.1799343228340149,
      0.1714954972267151,
      0.9898560643196106,
      0.9948045611381531,
      0.9959308505058289,
      0.9964659810066223,
      0.9923650026321411,
      0.9748840928077698,
      0.9648931622505188,
      0.9237019419670105,
      0.9018151164054871,
      0.8398607969284058,
      0.805687427520752,
      0.8357214331626892,
      0.7643399834632874,
      0.7625685930252075,
      0.707938551902771,
      0.7257977724075317,
      0.8289905190467834,
      0.8476982116699219,
      0.8742401599884033,
      0.8999982476234436,
      0.8750087022781372,
      0.9046610593795776,
      0.9075422286987305,
      0.9551346302032471,
      0.9682682752609253,
      0.9911797046661377,
      0.9944345355033875,
      0.9964778423309326,
      0.9965502619743347,
      0.9979410767555237,
      0.9987943172454834,
      0.9985695481300354,
      0.9989136457443237,
      0.9988692998886108,
      0.9984845519065857,
      0.9982338547706604,
      0.9962916374206543,
      0.9943615198135376,
      0.9957574605941772,
      0.9972562789916992,
      0.9979467988014221,
      0.9952090382575989,
      0.9934152960777283,
      0.9880441427230835,
      0.9700514078140259,
      0.9714694619178772,
      0.9859294295310974,
      0.9775820970535278,
      0.966942310333252,
      0.9240705966949463,
      0.9000757932662964,
      0.8221520185470581,
      0.8093063831329346,
      0.8537092804908752,
      0.8012789487838745,
      0.8097597360610962,
      0.8876906633377075,
      0.9097796678543091,
      0.9475867748260498,
      0.9210019707679749,
      0.9070687890052795,
      0.8711917400360107,
      0.8818812370300293,
      0.9081762433052063,
      0.9550803899765015,
      0.9302880764007568,
      0.9534835815429688,
      0.9307259321212769,
      0.923209011554718,
      0.9592470526695251,
      0.9573608636856079,
      0.9556136727333069,
      0.9891553521156311,
      0.9919425249099731,
      0.9817749261856079,
      0.9866968989372253,
      0.9876329302787781,
      0.9950658679008484,
      0.9955495595932007,
      0.9964942932128906,
      0.998366117477417,
      0.9979565739631653,
      0.998687744140625,
      0.9962781667709351,
      0.9973911046981812,
      0.9961175322532654,
      0.9975252747535706,
      0.9972732067108154,
      0.9934395551681519,
      0.9918358325958252,
      0.9785669445991516,
      0.9787079691886902,
      0.9564586877822876,
      0.9566376209259033,
      0.9460971355438232,
      0.9289405345916748,
      0.9162746071815491,
      0.8982524871826172,
      0.8926549553871155,
      0.9028612375259399,
      0.9261977672576904
    ],
    [
      0.1095263883471489,
      0.12403399497270584,
      0.13657157123088837,
      0.14973396062850952,
      0.15899397432804108,
      0.15897992253303528,
      0.17517153918743134,
      0.17945712804794312,
      0.18667536973953247,
      0.20926809310913086,
      0.23293566703796387,
      0.24340854585170746,
      0.2738381326198578,
      0.30984050035476685,
      0.3604288101196289,
      0.39338788390159607,
      0.4141639769077301,
      0.449837863445282,
      0.4752470850944519,
      0.4793224036693573,
      0.47074392437934875,
      0.4974677562713623,
      0.5201799273490906,
      0.5001486539840698,
      0.5035760402679443,
      0.5421077609062195,
      0.5209376215934753,
      0.49682897329330444,
      0.5136809349060059,
      0.5234097242355347,
      0.4904007613658905,
      0.4590079188346863,
      0.4788377285003662,
      0.4372366964817047,
      0.380997896194458,
      0.3645513653755188,
      0.38187742233276367,
      0.35091206431388855,
      0.3088209331035614,
      0.3170536160469055,
      0.3351740837097168,
      0.29620933532714844,
      0.27702122926712036,
      0.2936428189277649,
      0.3002617657184601,
      0.2667329013347626,
      0.2718241512775421,
      0.30745482444763184,
      0.30467820167541504,
      0.2947130799293518,
      0.32132071256637573,
      0.3690381646156311,
      0.36171984672546387,
      0.4083464443683624,
      0.4400276243686676,
      0.43450698256492615,
      0.4370145797729492,
      0.4647684097290039,
      0.4619813561439514,
      0.45471370220184326,
      0.46897947788238525,
      0.48674947023391724,
      0.48272255063056946,
      0.4736695885658264,
      0.5038191676139832,
      0.5100567936897278,
      0.49946242570877075,
      0.5019408464431763,
      0.5258368253707886,
      0.5404338836669922,
      0.5224552154541016,
      0.539945125579834,
      0.5534888505935669,
      0.5396972894668579,
      0.5085910558700562,
      0.5401550531387329,
      0.5325152277946472,
      0.5076994299888611,
      0.48220741748809814,
      0.9928955435752869,
      0.9970983862876892,
      0.9974909424781799,
      0.9979023337364197,
      0.9948765635490417,
      0.9800290465354919,
      0.9697554111480713,
      0.9324278235435486,
      0.9115380644798279,
      0.8509316444396973,
      0.8103370666503906,
      0.8492491841316223,
      0.7718271017074585,
      0.7770488262176514,
      0.7290475964546204,
      0.7443181276321411,
      0.846205472946167,
      0.8571304082870483,
      0.8754704594612122,
      0.9050639867782593,
      0.8826861381530762,
      0.909633994102478,
      0.9168041348457336,
      0.9611935615539551,
      0.9733365774154663,
      0.9938449859619141,
      0.996256411075592,
      0.9979806542396545,
      0.9978481531143188,
      0.9987873435020447,
      0.999268651008606,
      0.9991066455841064,
      0.9992766976356506,
      0.999187171459198,
      0.998961865901947,
      0.9986858367919922,
      0.9972667694091797,
      0.9962813258171082,
      0.9973891973495483,
      0.9983727335929871,
      0.9987179636955261,
      0.9971778988838196,
      0.9964406490325928,
      0.9924783706665039,
      0.9786830544471741,
      0.9780264496803284,
      0.9899856448173523,
      0.983649492263794,
      0.9751533269882202,
      0.9370972514152527,
      0.9149090051651001,
      0.844682514667511,
      0.8306430578231812,
      0.8617086410522461,
      0.8162542581558228,
      0.8254927396774292,
      0.894481360912323,
      0.918391227722168,
      0.9531605839729309,
      0.9307806491851807,
      0.9150407910346985,
      0.8785839676856995,
      0.8900959491729736,
      0.9138364791870117,
      0.9640098810195923,
      0.9402931928634644,
      0.9619877934455872,
      0.9394724369049072,
      0.9344633221626282,
      0.9652432203292847,
      0.965227484703064,
      0.9642897844314575,
      0.9914809465408325,
      0.9935126304626465,
      0.9840496182441711,
      0.9884875416755676,
      0.9891774654388428,
      0.9958792328834534,
      0.9963014125823975,
      0.9972650408744812,
      0.9987797737121582,
      0.9986028075218201,
      0.9992299675941467,
      0.9977037906646729,
      0.9985959529876709,
      0.9977583885192871,
      0.9986653327941895,
      0.9984204173088074,
      0.9954655766487122,
      0.9933424592018127,
      0.9813019633293152,
      0.9805367588996887,
      0.9581776261329651,
      0.9586138725280762,
      0.9482522010803223,
      0.9325363636016846,
      0.9212576150894165,
      0.9075432419776917,
      0.9119613170623779,
      0.9241649508476257,
      0.9471268057823181
    ],
    [
      0.11956892162561417,
      0.13659214973449707,
      0.15407685935497284,
      0.17465521395206451,
      0.18265122175216675,
      0.19955435395240784,
      0.21651218831539154,
      0.2321813404560089,
      0.25780221819877625,
      0.2941453456878662,
      0.33711227774620056,
      0.367671936750412,
      0.42268693447113037,
      0.44328224658966064,
      0.4860802888870239,
      0.4965265691280365,
      0.5048506259918213,
      0.5127958655357361,
      0.5250937938690186,
      0.5388851165771484,
      0.5138898491859436,
      0.5350905656814575,
      0.5605531334877014,
      0.5412232279777527,
      0.5456812381744385,
      0.5860775709152222,
      0.5616499185562134,
      0.5401365160942078,
      0.5652366280555725,
      0.5800997614860535,
      0.5410922765731812,
      0.5118809938430786,
      0.5374137163162231,
      0.48686203360557556,
      0.42446908354759216,
      0.4069795310497284,
      0.4267753064632416,
      0.39057180285453796,
      0.33837470412254333,
      0.3547077178955078,
      0.3759469985961914,
      0.3246261775493622,
      0.30649250745773315,
      0.3302360773086548,
      0.3360874652862549,
      0.3130233883857727,
      0.31712791323661804,
      0.3543561100959778,
      0.34866949915885925,
      0.3521469533443451,
      0.40686312317848206,
      0.43877530097961426,
      0.4176735579967499,
      0.4647267460823059,
      0.4958672523498535,
      0.4885990619659424,
      0.48344266414642334,
      0.5102995038032532,
      0.5064951181411743,
      0.5007895231246948,
      0.5196678042411804,
      0.5302625894546509,
      0.520340621471405,
      0.5097719430923462,
      0.5377056002616882,
      0.5378156304359436,
      0.5146207213401794,
      0.5046597123146057,
      0.5233317613601685,
      0.5165591835975647,
      0.5042730569839478,
      0.528577446937561,
      0.5171402096748352,
      0.5022917985916138,
      0.4936183989048004,
      0.5207382440567017,
      0.5060750842094421,
      0.49919378757476807,
      0.4815962016582489,
      0.9941549897193909,
      0.9978498816490173,
      0.9981371164321899,
      0.9984935522079468,
      0.9959980845451355,
      0.9823601245880127,
      0.9719387888908386,
      0.9358569383621216,
      0.9148033857345581,
      0.8570312261581421,
      0.8133779168128967,
      0.8500221371650696,
      0.7795815467834473,
      0.7816588282585144,
      0.7284479141235352,
      0.7473182082176208,
      0.8478526473045349,
      0.8543885350227356,
      0.8730155229568481,
      0.9026592969894409,
      0.8806074261665344,
      0.9085265398025513,
      0.9161109924316406,
      0.9628574252128601,
      0.97504723072052,
      0.9947963356971741,
      0.996877908706665,
      0.9984117150306702,
      0.9981315732002258,
      0.9989988207817078,
      0.9993799924850464,
      0.9992164969444275,
      0.999340832233429,
      0.9992400407791138,
      0.9990851283073425,
      0.9988065361976624,
      0.9975768327713013,
      0.9969112277030945,
      0.9978720545768738,
      0.9986704587936401,
      0.998924732208252,
      0.9976812601089478,
      0.9969412088394165,
      0.9935545921325684,
      0.9808712005615234,
      0.9792211055755615,
      0.990485668182373,
      0.9842986464500427,
      0.9760769605636597,
      0.9382675290107727,
      0.9113209247589111,
      0.8364840149879456,
      0.8207535147666931,
      0.8550270199775696,
      0.8097668290138245,
      0.8341447710990906,
      0.8977491855621338,
      0.9202182292938232,
      0.9552082419395447,
      0.9330169558525085,
      0.9129124879837036,
      0.8767795562744141,
      0.8869916796684265,
      0.9107978343963623,
      0.9654474854469299,
      0.9413117170333862,
      0.9633274078369141,
      0.9409679174423218,
      0.9361761808395386,
      0.9669204950332642,
      0.9671635627746582,
      0.9665253162384033,
      0.9918370246887207,
      0.9937152862548828,
      0.9842971563339233,
      0.9887383580207825,
      0.9898515939712524,
      0.9960686564445496,
      0.9965879321098328,
      0.9974669218063354,
      0.9989174008369446,
      0.9987772703170776,
      0.9994274973869324,
      0.9982038140296936,
      0.9989689588546753,
      0.9983348250389099,
      0.9990386962890625,
      0.9988011121749878,
      0.9965092539787292,
      0.994765043258667,
      0.9832593202590942,
      0.9823365211486816,
      0.9593032598495483,
      0.9594773054122925,
      0.9495123028755188,
      0.9345488548278809,
      0.9232747554779053,
      0.9115089774131775,
      0.9151639938354492,
      0.9269734025001526,
      0.9486481547355652
    ],
    [
      0.422005295753479,
      0.5153754949569702,
      0.5504754781723022,
      0.6051605343818665,
      0.6341444849967957,
      0.6339699625968933,
      0.6451987028121948,
      0.6834545731544495,
      0.6948269009590149,
      0.6782513856887817,
      0.6967018842697144,
      0.736517071723938,
      0.7112234234809875,
      0.682942807674408,
      0.7327066659927368,
      0.7572711706161499,
      0.6938709020614624,
      0.6947314143180847,
      0.7629311084747314,
      0.7374051809310913,
      0.6737086176872253,
      0.7172654271125793,
      0.756094217300415,
      0.6823867559432983,
      0.672688364982605,
      0.728988766670227,
      0.6878491044044495,
      0.6453115344047546,
      0.670113205909729,
      0.6875880360603333,
      0.6328974962234497,
      0.6106528639793396,
      0.6438992619514465,
      0.5880610942840576,
      0.5278712511062622,
      0.5136846303939819,
      0.5533444285392761,
      0.4904385805130005,
      0.434589147567749,
      0.45334336161613464,
      0.4750279188156128,
      0.40279391407966614,
      0.37979474663734436,
      0.3872334957122803,
      0.4030452072620392,
      0.3839014768600464,
      0.40126436948776245,
      0.4634583592414856,
      0.445139616727829,
      0.4441379904747009,
      0.5083863139152527,
      0.537965714931488,
      0.5156406164169312,
      0.5629862546920776,
      0.5952589511871338,
      0.5899641513824463,
      0.5911566019058228,
      0.6510969400405884,
      0.6630774140357971,
      0.6252201199531555,
      0.6606383919715881,
      0.7160217761993408,
      0.6970109343528748,
      0.6581417322158813,
      0.7004822492599487,
      0.7331336140632629,
      0.6875389814376831,
      0.6662560105323792,
      0.7270079255104065,
      0.7189290523529053,
      0.6696634292602539,
      0.6832937002182007,
      0.7154747247695923,
      0.6796423196792603,
      0.6439964771270752,
      0.6833083033561707,
      0.680330753326416,
      0.6327040195465088,
      0.6115867495536804,
      0.9970628023147583,
      0.999281644821167,
      0.9993157386779785,
      0.9994421601295471,
      0.9982162117958069,
      0.9886951446533203,
      0.9781883358955383,
      0.9440022110939026,
      0.9183659553527832,
      0.8613898754119873,
      0.8322051763534546,
      0.8574174642562866,
      0.7900358438491821,
      0.7932209372520447,
      0.7419030666351318,
      0.7685733437538147,
      0.8590006828308105,
      0.8660649061203003,
      0.8795059323310852,
      0.9091134667396545,
      0.8817175030708313,
      0.9117432832717896,
      0.9152541160583496,
      0.964903712272644,
      0.9786517024040222,
      0.9968236684799194,
      0.9981686472892761,
      0.9992685914039612,
      0.998862087726593,
      0.9994751811027527,
      0.9996669292449951,
      0.9995548129081726,
      0.9996552467346191,
      0.99957275390625,
      0.9996391534805298,
      0.9994955062866211,
      0.9992623925209045,
      0.9992139935493469,
      0.999437153339386,
      0.9995787143707275,
      0.9995825886726379,
      0.9991834759712219,
      0.9989345073699951,
      0.9981532096862793,
      0.9945334196090698,
      0.9929453134536743,
      0.995581328868866,
      0.9918140172958374,
      0.9844523668289185,
      0.9424712657928467,
      0.9108208417892456,
      0.8366265296936035,
      0.8270667791366577,
      0.8582324981689453,
      0.8131108283996582,
      0.8468929529190063,
      0.9093577861785889,
      0.9269508123397827,
      0.9604805707931519,
      0.9333736300468445,
      0.9153534173965454,
      0.8784962296485901,
      0.8909160494804382,
      0.9126359224319458,
      0.9732562303543091,
      0.9519673585891724,
      0.975766122341156,
      0.9625961184501648,
      0.9572657346725464,
      0.979767918586731,
      0.9809597730636597,
      0.9821471571922302,
      0.9966404438018799,
      0.9968926906585693,
      0.9909681677818298,
      0.9943767786026001,
      0.9952765107154846,
      0.9981032609939575,
      0.99837726354599,
      0.9984931349754333,
      0.999405026435852,
      0.9993003010749817,
      0.9997588396072388,
      0.9992819428443909,
      0.9996572732925415,
      0.9994930028915405,
      0.999697744846344,
      0.99957674741745,
      0.998731791973114,
      0.9979289174079895,
      0.9905665516853333,
      0.9894818067550659,
      0.9705049991607666,
      0.9704123735427856,
      0.9595708847045898,
      0.9493732452392578,
      0.9410347938537598,
      0.9342018365859985,
      0.9393447637557983,
      0.9579727053642273,
      0.9672514200210571
    ],
    [
      0.5149680376052856,
      0.6323113441467285,
      0.6410393714904785,
      0.6968402862548828,
      0.7261822819709778,
      0.7094645500183105,
      0.714458703994751,
      0.7546132206916809,
      0.7627074718475342,
      0.7196176052093506,
      0.7340040802955627,
      0.7861669063568115,
      0.7574901580810547,
      0.7212048172950745,
      0.7687499523162842,
      0.7991781830787659,
      0.7334243655204773,
      0.7280339002609253,
      0.7974909543991089,
      0.777793824672699,
      0.7145670652389526,
      0.7544018030166626,
      0.7939262390136719,
      0.7235806584358215,
      0.7086784243583679,
      0.7656838893890381,
      0.7275014519691467,
      0.6855261325836182,
      0.7061271667480469,
      0.7264788746833801,
      0.6732829809188843,
      0.6558216214179993,
      0.693007230758667,
      0.6448447704315186,
      0.5938601493835449,
      0.5986152291297913,
      0.6281223893165588,
      0.5522609353065491,
      0.5191023349761963,
      0.5252279043197632,
      0.5389440059661865,
      0.47298505902290344,
      0.44152477383613586,
      0.4263887405395508,
      0.42791542410850525,
      0.44283443689346313,
      0.49100160598754883,
      0.5148801803588867,
      0.5091552734375,
      0.5140303373336792,
      0.5785921216011047,
      0.5974091291427612,
      0.5759212374687195,
      0.6309998035430908,
      0.6756013631820679,
      0.6525659561157227,
      0.6520175933837891,
      0.7172626256942749,
      0.7290837168693542,
      0.6766459941864014,
      0.7042508721351624,
      0.7710960507392883,
      0.7445329427719116,
      0.6979818940162659,
      0.746667742729187,
      0.7790562510490417,
      0.7189022302627563,
      0.7033944725990295,
      0.7681833505630493,
      0.7565251588821411,
      0.6990441083908081,
      0.7195894718170166,
      0.7611472606658936,
      0.7190462350845337,
      0.6839650869369507,
      0.7179684042930603,
      0.7255216836929321,
      0.6612892150878906,
      0.6495164632797241,
      0.997645914554596,
      0.999480664730072,
      0.9994886517524719,
      0.9995917677879333,
      0.9987149238586426,
      0.992046594619751,
      0.9818270802497864,
      0.949248194694519,
      0.9229507446289062,
      0.8658955097198486,
      0.8391766548156738,
      0.8652258515357971,
      0.7988446950912476,
      0.8032183051109314,
      0.7572645545005798,
      0.7839903831481934,
      0.8667898178100586,
      0.8750734925270081,
      0.8862957954406738,
      0.9162064790725708,
      0.886383056640625,
      0.9169042706489563,
      0.9180229902267456,
      0.9679077863693237,
      0.9814782738685608,
      0.9974495768547058,
      0.9984284043312073,
      0.9994408488273621,
      0.9990785717964172,
      0.9995798468589783,
      0.9997259378433228,
      0.9996253848075867,
      0.9997058510780334,
      0.9996141791343689,
      0.9997191429138184,
      0.9995854496955872,
      0.9994429349899292,
      0.9994591474533081,
      0.9996370673179626,
      0.999701738357544,
      0.9997004270553589,
      0.9993998408317566,
      0.9992201924324036,
      0.998836100101471,
      0.9971069097518921,
      0.9958339929580688,
      0.9966659545898438,
      0.9941374659538269,
      0.9878193140029907,
      0.9440104961395264,
      0.9134113192558289,
      0.8431476354598999,
      0.8355791568756104,
      0.8641339540481567,
      0.8162946701049805,
      0.8477729558944702,
      0.9197800159454346,
      0.9312998056411743,
      0.966766357421875,
      0.9362577199935913,
      0.9203611016273499,
      0.8835715055465698,
      0.8963043093681335,
      0.9151754379272461,
      0.9760159254074097,
      0.9544130563735962,
      0.9807660579681396,
      0.972507119178772,
      0.9688742160797119,
      0.9862679243087769,
      0.9872376322746277,
      0.9868303537368774,
      0.9974528551101685,
      0.9975557923316956,
      0.9932882785797119,
      0.995894193649292,
      0.9966989159584045,
      0.9984710216522217,
      0.9987064599990845,
      0.9987159371376038,
      0.9994894862174988,
      0.9993947744369507,
      0.9998124241828918,
      0.9994878768920898,
      0.9997455477714539,
      0.9996461868286133,
      0.9997735619544983,
      0.9996845722198486,
      0.9991031289100647,
      0.998627245426178,
      0.9932844638824463,
      0.9925563335418701,
      0.974577784538269,
      0.973752498626709,
      0.9622066617012024,
      0.9565428495407104,
      0.9496405124664307,
      0.9432551264762878,
      0.9473870992660522,
      0.9662754535675049,
      0.9735279679298401
    ],
    [
      0.562170147895813,
      0.6786717772483826,
      0.6852372884750366,
      0.7401050329208374,
      0.7657079100608826,
      0.7435869574546814,
      0.7410998940467834,
      0.7748124599456787,
      0.790185809135437,
      0.7400867938995361,
      0.7490119338035583,
      0.8033826947212219,
      0.7804659008979797,
      0.7355799674987793,
      0.7793551087379456,
      0.8137185573577881,
      0.7518449425697327,
      0.7398455142974854,
      0.8081483244895935,
      0.7947149872779846,
      0.7324965000152588,
      0.7670320272445679,
      0.8071243166923523,
      0.7401837110519409,
      0.7244799733161926,
      0.7797515392303467,
      0.7443665862083435,
      0.701560914516449,
      0.7209093570709229,
      0.7446433901786804,
      0.6922094225883484,
      0.6773891448974609,
      0.7143329381942749,
      0.6738521456718445,
      0.6246232390403748,
      0.6351768970489502,
      0.6655350923538208,
      0.5880786180496216,
      0.5548450946807861,
      0.5783483386039734,
      0.5834310054779053,
      0.5065759420394897,
      0.4814259111881256,
      0.4520266056060791,
      0.4420161247253418,
      0.47533756494522095,
      0.5379031300544739,
      0.5546684265136719,
      0.5462573766708374,
      0.5574836134910583,
      0.6379467248916626,
      0.6502342224121094,
      0.6210533380508423,
      0.67440265417099,
      0.7220050692558289,
      0.6870158314704895,
      0.6825962066650391,
      0.7501360774040222,
      0.7593816518783569,
      0.7020456790924072,
      0.7321490049362183,
      0.795467734336853,
      0.7610772252082825,
      0.7177895307540894,
      0.7692806720733643,
      0.799052357673645,
      0.7373526096343994,
      0.7256059050559998,
      0.7921392321586609,
      0.7740327715873718,
      0.7181012630462646,
      0.7472723126411438,
      0.7861269116401672,
      0.735390841960907,
      0.7100849151611328,
      0.7572582960128784,
      0.750828742980957,
      0.688736081123352,
      0.6801745295524597,
      0.9978711009025574,
      0.9995492100715637,
      0.9995514750480652,
      0.999642014503479,
      0.9989029765129089,
      0.9935446381568909,
      0.9836294651031494,
      0.951961874961853,
      0.9257323145866394,
      0.8677283525466919,
      0.8441373109817505,
      0.8714073300361633,
      0.8058258295059204,
      0.8123107552528381,
      0.7701233625411987,
      0.7986708879470825,
      0.8766390085220337,
      0.8828260898590088,
      0.8894047737121582,
      0.9184912443161011,
      0.8871192932128906,
      0.9188261032104492,
      0.9202547073364258,
      0.9696555137634277,
      0.9833616614341736,
      0.9977502226829529,
      0.9985413551330566,
      0.9995052814483643,
      0.999171257019043,
      0.9996232390403748,
      0.9997506141662598,
      0.9996503591537476,
      0.9997158646583557,
      0.9996221661567688,
      0.999748945236206,
      0.9996266961097717,
      0.9995259642601013,
      0.9995633363723755,
      0.9997175335884094,
      0.9997495412826538,
      0.9997519254684448,
      0.9995135068893433,
      0.9993657469749451,
      0.9991377592086792,
      0.998039960861206,
      0.9971405267715454,
      0.9973224997520447,
      0.9952960014343262,
      0.9884457588195801,
      0.9442887902259827,
      0.9153748750686646,
      0.8477069735527039,
      0.8436740636825562,
      0.8681244850158691,
      0.8207657337188721,
      0.849475622177124,
      0.9246833920478821,
      0.9313855171203613,
      0.9687813520431519,
      0.9380830526351929,
      0.9227666854858398,
      0.8864660859107971,
      0.8988270163536072,
      0.915766716003418,
      0.9767257571220398,
      0.9549262523651123,
      0.9845080375671387,
      0.9802051782608032,
      0.9778722524642944,
      0.9914612770080566,
      0.9926167130470276,
      0.9917693734169006,
      0.9982288479804993,
      0.9981179237365723,
      0.9949346780776978,
      0.9966246485710144,
      0.9972967505455017,
      0.9986185431480408,
      0.9987996220588684,
      0.9987792372703552,
      0.999522864818573,
      0.99942547082901,
      0.9998317360877991,
      0.999569296836853,
      0.999778687953949,
      0.9997026920318604,
      0.9998019337654114,
      0.9997257590293884,
      0.9992049336433411,
      0.9988160133361816,
      0.9945855140686035,
      0.9939330220222473,
      0.9754520654678345,
      0.976137638092041,
      0.9646364450454712,
      0.9604040384292603,
      0.9568801522254944,
      0.9532791376113892,
      0.9564816951751709,
      0.9741441607475281,
      0.9805848598480225
    ],
    [
      0.5703158974647522,
      0.6810592412948608,
      0.6916620135307312,
      0.7478737235069275,
      0.780254065990448,
      0.758617639541626,
      0.746832549571991,
      0.7805633544921875,
      0.8008594512939453,
      0.7466921210289001,
      0.7524288296699524,
      0.8096702098846436,
      0.7893418073654175,
      0.7410979270935059,
      0.7817991375923157,
      0.8179448843002319,
      0.7594029903411865,
      0.7424930334091187,
      0.810348391532898,
      0.8007422685623169,
      0.7397509813308716,
      0.7696586847305298,
      0.8103635311126709,
      0.7460808157920837,
      0.7297824621200562,
      0.7838928699493408,
      0.7496073842048645,
      0.7083082795143127,
      0.727279543876648,
      0.7519629001617432,
      0.6987393498420715,
      0.685776948928833,
      0.7217509746551514,
      0.6820639371871948,
      0.6344289183616638,
      0.6457051038742065,
      0.6761661767959595,
      0.5988505482673645,
      0.572232723236084,
      0.596676230430603,
      0.5981756448745728,
      0.5226811170578003,
      0.4975668787956238,
      0.4655279517173767,
      0.4612322151660919,
      0.48901015520095825,
      0.5592997074127197,
      0.5659055709838867,
      0.5620644092559814,
      0.5776260495185852,
      0.6608289480209351,
      0.6693919897079468,
      0.6374751925468445,
      0.6872507333755493,
      0.7354499101638794,
      0.6961379647254944,
      0.6901476979255676,
      0.7633392810821533,
      0.7673309445381165,
      0.7087202668190002,
      0.7432795166969299,
      0.8025112152099609,
      0.7638668417930603,
      0.724116325378418,
      0.7802905440330505,
      0.8036878108978271,
      0.7384514808654785,
      0.7350742220878601,
      0.8006070852279663,
      0.7740516066551208,
      0.7211413383483887,
      0.7573655247688293,
      0.7906322479248047,
      0.732196569442749,
      0.7149273157119751,
      0.7689948081970215,
      0.7490355968475342,
      0.6875919699668884,
      0.6894785165786743,
      0.9978955984115601,
      0.9995573163032532,
      0.999546229839325,
      0.9996298551559448,
      0.9988524317741394,
      0.9931466579437256,
      0.9824080467224121,
      0.9500936269760132,
      0.9248735904693604,
      0.8659816980361938,
      0.8449198007583618,
      0.872695803642273,
      0.810776948928833,
      0.8176993131637573,
      0.7772110104560852,
      0.807383120059967,
      0.8831692337989807,
      0.8877938985824585,
      0.8912709951400757,
      0.9180552959442139,
      0.8863600492477417,
      0.9180348515510559,
      0.9187458753585815,
      0.9675916433334351,
      0.9822600483894348,
      0.9976964592933655,
      0.9985154867172241,
      0.9995094537734985,
      0.9991732239723206,
      0.9996216893196106,
      0.9997506737709045,
      0.9996470212936401,
      0.9997118711471558,
      0.9996213316917419,
      0.9997579455375671,
      0.9996440410614014,
      0.9995579123497009,
      0.9996029734611511,
      0.9997482895851135,
      0.999765157699585,
      0.9997718930244446,
      0.9995569586753845,
      0.9994215369224548,
      0.9992504119873047,
      0.9983460903167725,
      0.9976771473884583,
      0.9976066946983337,
      0.9957615733146667,
      0.9885903596878052,
      0.9449681639671326,
      0.916530966758728,
      0.8506171703338623,
      0.8481535911560059,
      0.8707535266876221,
      0.8239203095436096,
      0.8517472743988037,
      0.9268369078636169,
      0.9292406439781189,
      0.966972827911377,
      0.9369880557060242,
      0.9225999116897583,
      0.8870096802711487,
      0.8993905186653137,
      0.9158456325531006,
      0.9769027233123779,
      0.9569335579872131,
      0.9864329695701599,
      0.9848248362541199,
      0.9851630330085754,
      0.9934678077697754,
      0.9944922924041748,
      0.9935520887374878,
      0.9984973669052124,
      0.9983085989952087,
      0.9954092502593994,
      0.9968652725219727,
      0.9974907040596008,
      0.9986324310302734,
      0.9988093972206116,
      0.9987484216690063,
      0.999504804611206,
      0.9994049668312073,
      0.9998314380645752,
      0.9995896816253662,
      0.9997859001159668,
      0.99971604347229,
      0.9998050332069397,
      0.9997270107269287,
      0.9991651773452759,
      0.998775064945221,
      0.9946281909942627,
      0.9941965937614441,
      0.975375771522522,
      0.9773191213607788,
      0.9655278921127319,
      0.9617371559143066,
      0.9598664045333862,
      0.9582691192626953,
      0.9611107110977173,
      0.9785555005073547,
      0.9841523170471191
    ],
    [
      0.5872285962104797,
      0.6991558074951172,
      0.7124727964401245,
      0.7698360085487366,
      0.7983576059341431,
      0.7712814807891846,
      0.7571430206298828,
      0.7903060913085938,
      0.812140941619873,
      0.7566398978233337,
      0.7607411742210388,
      0.8176203966140747,
      0.799778401851654,
      0.7497853636741638,
      0.7870956063270569,
      0.8234225511550903,
      0.7672582268714905,
      0.7485740780830383,
      0.8155226111412048,
      0.80873703956604,
      0.7475948333740234,
      0.7762293219566345,
      0.8160281181335449,
      0.752916693687439,
      0.73875892162323,
      0.7912539839744568,
      0.7581957578659058,
      0.7163292765617371,
      0.7371722459793091,
      0.7617759704589844,
      0.7090782523155212,
      0.6978548169136047,
      0.7330405712127686,
      0.6953436136245728,
      0.648836612701416,
      0.6650813817977905,
      0.690111517906189,
      0.6198160648345947,
      0.5995795130729675,
      0.6263084411621094,
      0.6139124631881714,
      0.5436851978302002,
      0.5208652019500732,
      0.48847633600234985,
      0.4787687063217163,
      0.5171345472335815,
      0.5896716117858887,
      0.5928301215171814,
      0.5934998989105225,
      0.6116942167282104,
      0.6950925588607788,
      0.6964033246040344,
      0.6614716053009033,
      0.7079477310180664,
      0.7538540363311768,
      0.7103993892669678,
      0.7037357091903687,
      0.7768601775169373,
      0.7749446630477905,
      0.7180003523826599,
      0.7555578351020813,
      0.8116855621337891,
      0.769199013710022,
      0.7336146235466003,
      0.7905529737472534,
      0.8100723624229431,
      0.7435334920883179,
      0.7464669942855835,
      0.8090119957923889,
      0.7777009010314941,
      0.7273972034454346,
      0.7651879787445068,
      0.7951924800872803,
      0.7351782321929932,
      0.721931517124176,
      0.7760932445526123,
      0.7514472007751465,
      0.6924495697021484,
      0.696204662322998,
      0.9980036020278931,
      0.9995865821838379,
      0.9995748996734619,
      0.99965500831604,
      0.998973548412323,
      0.9939578771591187,
      0.9832974672317505,
      0.9507279396057129,
      0.9271403551101685,
      0.8687958717346191,
      0.8486195802688599,
      0.8765398263931274,
      0.8158904910087585,
      0.8226191401481628,
      0.7860127091407776,
      0.8151551485061646,
      0.8880484104156494,
      0.8921524882316589,
      0.8937686085700989,
      0.9194943904876709,
      0.8877557516098022,
      0.9190993309020996,
      0.919805645942688,
      0.9682782888412476,
      0.9828915596008301,
      0.9978793263435364,
      0.9985836148262024,
      0.9995460510253906,
      0.9992535710334778,
      0.9996545910835266,
      0.9997653961181641,
      0.9996581077575684,
      0.9997219443321228,
      0.9996290802955627,
      0.9997721910476685,
      0.9996628761291504,
      0.9995858669281006,
      0.9996374845504761,
      0.9997718930244446,
      0.9997802376747131,
      0.999790370464325,
      0.9995836019515991,
      0.9994708895683289,
      0.9993411302566528,
      0.9985867738723755,
      0.9980253577232361,
      0.9978359341621399,
      0.9962297081947327,
      0.9887868165969849,
      0.9452462196350098,
      0.9173888564109802,
      0.8534528613090515,
      0.8510259985923767,
      0.8729808330535889,
      0.826671302318573,
      0.8552504777908325,
      0.9261366128921509,
      0.9290933609008789,
      0.9665535688400269,
      0.9376097917556763,
      0.9238706231117249,
      0.889228880405426,
      0.9009112119674683,
      0.9169414639472961,
      0.9768359065055847,
      0.9580138921737671,
      0.9879311323165894,
      0.9881473183631897,
      0.9899240732192993,
      0.9946496486663818,
      0.9955316781997681,
      0.9945654273033142,
      0.9986830353736877,
      0.9984472393989563,
      0.9959035515785217,
      0.9971603751182556,
      0.9976972937583923,
      0.9987103343009949,
      0.9988888502120972,
      0.9988211989402771,
      0.9995402693748474,
      0.9994335770606995,
      0.9998432993888855,
      0.9996277689933777,
      0.9997969269752502,
      0.9997361898422241,
      0.9998143315315247,
      0.9997470378875732,
      0.9992427229881287,
      0.9989171028137207,
      0.9954732060432434,
      0.9950751066207886,
      0.9765161275863647,
      0.9789518713951111,
      0.9670525789260864,
      0.9634494781494141,
      0.9624611735343933,
      0.9623667597770691,
      0.96539306640625,
      0.9826218485832214,
      0.9873728156089783
    ],
    [
      0.6057993173599243,
      0.715552568435669,
      0.7335648536682129,
      0.7847352027893066,
      0.8129842877388,
      0.7854353189468384,
      0.7680678963661194,
      0.7996378540992737,
      0.8233726024627686,
      0.7698514461517334,
      0.7685543298721313,
      0.8252867460250854,
      0.8106307983398438,
      0.758266806602478,
      0.7906616926193237,
      0.8282157778739929,
      0.7764552235603333,
      0.7540329694747925,
      0.8203927278518677,
      0.8168537616729736,
      0.7547202706336975,
      0.7809350490570068,
      0.8255302309989929,
      0.7605172395706177,
      0.7461404204368591,
      0.7967838048934937,
      0.7678070068359375,
      0.7244172096252441,
      0.7447290420532227,
      0.7705944776535034,
      0.7191489338874817,
      0.7064139246940613,
      0.7414453625679016,
      0.7079774141311646,
      0.6623837351799011,
      0.677779495716095,
      0.7025136947631836,
      0.638716995716095,
      0.6197423338890076,
      0.647617757320404,
      0.6313560009002686,
      0.5606590509414673,
      0.5348034501075745,
      0.5055993795394897,
      0.49190813302993774,
      0.5437551140785217,
      0.6168294548988342,
      0.622305154800415,
      0.6202381253242493,
      0.6356627941131592,
      0.715410590171814,
      0.7123151421546936,
      0.6730891466140747,
      0.7201757431030273,
      0.7640189528465271,
      0.7202324867248535,
      0.7130242586135864,
      0.7842059135437012,
      0.7825461030006409,
      0.7244502305984497,
      0.7618200778961182,
      0.8168661594390869,
      0.7725379467010498,
      0.7405452728271484,
      0.7969731092453003,
      0.8146423101425171,
      0.748440146446228,
      0.7554146647453308,
      0.8149511814117432,
      0.7807563543319702,
      0.7331253886222839,
      0.7728801369667053,
      0.8009376525878906,
      0.7397494316101074,
      0.726841390132904,
      0.7836124897003174,
      0.7572917342185974,
      0.6962190866470337,
      0.7036271691322327,
      0.9981219172477722,
      0.9996148347854614,
      0.9996074438095093,
      0.9996843338012695,
      0.9991004467010498,
      0.9947817325592041,
      0.9845695495605469,
      0.9523136615753174,
      0.9301676750183105,
      0.8725773096084595,
      0.8532243967056274,
      0.8801237344741821,
      0.8211888670921326,
      0.8275063037872314,
      0.7943732738494873,
      0.8222904205322266,
      0.892167329788208,
      0.8968724012374878,
      0.8966280221939087,
      0.9210432767868042,
      0.8899734020233154,
      0.9209665060043335,
      0.9217227697372437,
      0.9692959785461426,
      0.9838925004005432,
      0.9980844855308533,
      0.998680591583252,
      0.9995801448822021,
      0.9993370175361633,
      0.9996895790100098,
      0.9997842311859131,
      0.9996898174285889,
      0.9997404217720032,
      0.9996472001075745,
      0.9997878074645996,
      0.999685525894165,
      0.9996138215065002,
      0.999660313129425,
      0.999786913394928,
      0.9997907280921936,
      0.9998063445091248,
      0.9996142387390137,
      0.9995084404945374,
      0.9994027614593506,
      0.9987146258354187,
      0.9982548356056213,
      0.9980165958404541,
      0.996562659740448,
      0.9886500835418701,
      0.9451602697372437,
      0.9185794591903687,
      0.8568150997161865,
      0.8540754914283752,
      0.8754130601882935,
      0.8306846618652344,
      0.8594835996627808,
      0.9276954531669617,
      0.9306948184967041,
      0.9673627614974976,
      0.9390692114830017,
      0.9258136749267578,
      0.8920288681983948,
      0.9029531478881836,
      0.9184253215789795,
      0.977203369140625,
      0.9584517478942871,
      0.9891403913497925,
      0.9898306727409363,
      0.991973876953125,
      0.9952975511550903,
      0.9960775971412659,
      0.9952833652496338,
      0.9988288283348083,
      0.998573899269104,
      0.9962934851646423,
      0.9974919557571411,
      0.9979127049446106,
      0.9988124966621399,
      0.9989747405052185,
      0.998918890953064,
      0.9995867609977722,
      0.9994797706604004,
      0.9998540878295898,
      0.9996510148048401,
      0.9998033046722412,
      0.9997478723526001,
      0.9998199939727783,
      0.9997646808624268,
      0.9993277192115784,
      0.9990502595901489,
      0.9961121082305908,
      0.9957345724105835,
      0.9782734513282776,
      0.9812260270118713,
      0.9694238901138306,
      0.966028094291687,
      0.9653446674346924,
      0.9672240614891052,
      0.9712752103805542,
      0.9869674444198608,
      0.9900420308113098
    ],
    [
      0.6544365882873535,
      0.7382018566131592,
      0.7683131098747253,
      0.7995119094848633,
      0.8284352421760559,
      0.8011431097984314,
      0.7786097526550293,
      0.8082387447357178,
      0.8324031829833984,
      0.7806496620178223,
      0.7756130695343018,
      0.8311871886253357,
      0.818186342716217,
      0.7652721405029297,
      0.794037938117981,
      0.8334672451019287,
      0.7838647365570068,
      0.7597595453262329,
      0.8236737847328186,
      0.8226955533027649,
      0.7615910768508911,
      0.7851322889328003,
      0.8301277756690979,
      0.7674217820167542,
      0.7534812688827515,
      0.8010442852973938,
      0.7771949768066406,
      0.7311861515045166,
      0.7510055303573608,
      0.780326783657074,
      0.7258574962615967,
      0.7118279933929443,
      0.747298002243042,
      0.7167580127716064,
      0.6722220778465271,
      0.6861760020256042,
      0.7120181918144226,
      0.6507912278175354,
      0.6344888806343079,
      0.6601052284240723,
      0.6396006345748901,
      0.5716391205787659,
      0.5418121814727783,
      0.5169832706451416,
      0.5031367540359497,
      0.569298505783081,
      0.6418083906173706,
      0.6478423476219177,
      0.6410094499588013,
      0.6557032465934753,
      0.7314423322677612,
      0.726279079914093,
      0.6860939264297485,
      0.7305278182029724,
      0.7731468677520752,
      0.72960364818573,
      0.7215286493301392,
      0.7908124923706055,
      0.7903240323066711,
      0.7326644062995911,
      0.7671972513198853,
      0.8215397596359253,
      0.7774643301963806,
      0.7473958134651184,
      0.8001230955123901,
      0.8200722932815552,
      0.7538642883300781,
      0.7613444328308105,
      0.8198033571243286,
      0.7847679853439331,
      0.7397850751876831,
      0.7789274454116821,
      0.8062161207199097,
      0.7453609704971313,
      0.7333724498748779,
      0.7905677556991577,
      0.7655328512191772,
      0.7033321857452393,
      0.7116026878356934,
      0.998193621635437,
      0.9996312260627747,
      0.9996232390403748,
      0.9996975660324097,
      0.9991618990898132,
      0.9951596260070801,
      0.9848620891571045,
      0.9527732133865356,
      0.9322074055671692,
      0.8751955032348633,
      0.8569453954696655,
      0.882757306098938,
      0.8257606029510498,
      0.8326682448387146,
      0.8013224005699158,
      0.8289738893508911,
      0.8959925174713135,
      0.9008126258850098,
      0.8990363478660583,
      0.9220917820930481,
      0.8916739821434021,
      0.9218012094497681,
      0.9222576022148132,
      0.9691959619522095,
      0.9842397570610046,
      0.9982172250747681,
      0.9987488389015198,
      0.9995988011360168,
      0.9993806481361389,
      0.9997082352638245,
      0.99979567527771,
      0.9997079372406006,
      0.9997574090957642,
      0.9996564984321594,
      0.999797523021698,
      0.9997049570083618,
      0.9996404051780701,
      0.9996756315231323,
      0.9997965097427368,
      0.9997968077659607,
      0.9998154044151306,
      0.9996250867843628,
      0.9995204210281372,
      0.9994329214096069,
      0.998796284198761,
      0.9983881115913391,
      0.998125433921814,
      0.9967490434646606,
      0.9886181950569153,
      0.9452759027481079,
      0.9194746017456055,
      0.8596025705337524,
      0.8568540811538696,
      0.8774726390838623,
      0.8336634635925293,
      0.8624268174171448,
      0.9282197952270508,
      0.9312620162963867,
      0.9675006866455078,
      0.9395385980606079,
      0.9262938499450684,
      0.8936521410942078,
      0.9043105244636536,
      0.9194805026054382,
      0.9773801565170288,
      0.9590136408805847,
      0.9898648262023926,
      0.9904500842094421,
      0.9929566383361816,
      0.9957618117332458,
      0.9966254830360413,
      0.9959162473678589,
      0.998981773853302,
      0.998710036277771,
      0.9967755079269409,
      0.9977728724479675,
      0.9980807900428772,
      0.9988772869110107,
      0.999010443687439,
      0.9989585280418396,
      0.9996067881584167,
      0.9995083212852478,
      0.9998584985733032,
      0.9996678829193115,
      0.9998055696487427,
      0.9997532963752747,
      0.9998207092285156,
      0.9997720122337341,
      0.9993515014648438,
      0.9990911483764648,
      0.9962255954742432,
      0.9956414103507996,
      0.9792269468307495,
      0.9828953742980957,
      0.9718489646911621,
      0.968734085559845,
      0.9677515029907227,
      0.9719062447547913,
      0.9761433601379395,
      0.9898682832717896,
      0.9920082688331604
    ],
    [
      0.7421935200691223,
      0.7950291037559509,
      0.8069792985916138,
      0.8199120163917542,
      0.8504191637039185,
      0.8257929086685181,
      0.7958170771598816,
      0.8229173421859741,
      0.8441769480705261,
      0.7938063144683838,
      0.7875323295593262,
      0.8400084972381592,
      0.8257401585578918,
      0.7737628817558289,
      0.8007761240005493,
      0.8390306830406189,
      0.790518581867218,
      0.7681720852851868,
      0.8287654519081116,
      0.8285963535308838,
      0.7696574926376343,
      0.7918419241905212,
      0.8359388113021851,
      0.7752302885055542,
      0.7627251148223877,
      0.8083652257919312,
      0.7872260808944702,
      0.7422952055931091,
      0.7612853050231934,
      0.7894328236579895,
      0.7374206185340881,
      0.7225950956344604,
      0.7581064105033875,
      0.7287392616271973,
      0.6882805824279785,
      0.7014148235321045,
      0.7278203964233398,
      0.671454668045044,
      0.6641860008239746,
      0.6813223361968994,
      0.6505357623100281,
      0.5969014167785645,
      0.5624552965164185,
      0.5365442633628845,
      0.5200262069702148,
      0.6011478900909424,
      0.6706207990646362,
      0.6769925355911255,
      0.6655960083007812,
      0.6788671016693115,
      0.7499902248382568,
      0.7460308074951172,
      0.7050167322158813,
      0.744280993938446,
      0.7855456471443176,
      0.7412703037261963,
      0.7319314479827881,
      0.799203097820282,
      0.7994502186775208,
      0.7420753836631775,
      0.7732325792312622,
      0.8271275758743286,
      0.7836810946464539,
      0.7545282244682312,
      0.8055608868598938,
      0.826897144317627,
      0.7615370154380798,
      0.7664821147918701,
      0.825141191482544,
      0.7908614873886108,
      0.7479127049446106,
      0.7840182185173035,
      0.8134340643882751,
      0.7528932690620422,
      0.7397249341011047,
      0.7982978820800781,
      0.7756994962692261,
      0.7124068140983582,
      0.7185794115066528,
      0.9982754588127136,
      0.9996520280838013,
      0.9996447563171387,
      0.9997177124023438,
      0.999250590801239,
      0.9957311153411865,
      0.9857063293457031,
      0.9539620280265808,
      0.9360216856002808,
      0.8810346722602844,
      0.8638513684272766,
      0.8884381055831909,
      0.8326287269592285,
      0.839876651763916,
      0.8115339875221252,
      0.8373214602470398,
      0.9010452032089233,
      0.9059029817581177,
      0.9030759334564209,
      0.9252187609672546,
      0.8951315879821777,
      0.9239025115966797,
      0.924333930015564,
      0.9700881242752075,
      0.9850454330444336,
      0.998396635055542,
      0.9988381266593933,
      0.9996206760406494,
      0.9994345903396606,
      0.999734103679657,
      0.9998104572296143,
      0.9997360706329346,
      0.999776303768158,
      0.9996775388717651,
      0.9998133778572083,
      0.9997329711914062,
      0.9996711611747742,
      0.999692440032959,
      0.999804675579071,
      0.999801754951477,
      0.999826192855835,
      0.9996374845504761,
      0.9995386004447937,
      0.9994657635688782,
      0.9989024996757507,
      0.998530924320221,
      0.9982596635818481,
      0.997137188911438,
      0.9902505874633789,
      0.9456804990768433,
      0.9207419157028198,
      0.8623436689376831,
      0.8594338893890381,
      0.8792557120323181,
      0.8363587260246277,
      0.8636083602905273,
      0.9266940355300903,
      0.9312249422073364,
      0.965721607208252,
      0.9406416416168213,
      0.9278103709220886,
      0.896256685256958,
      0.9064944982528687,
      0.9217854142189026,
      0.9780585169792175,
      0.9605381488800049,
      0.990645706653595,
      0.9912823438644409,
      0.9937527775764465,
      0.9962270855903625,
      0.9971134662628174,
      0.9965342283248901,
      0.9991207718849182,
      0.998878002166748,
      0.9972575902938843,
      0.9981446266174316,
      0.9984191060066223,
      0.9990256428718567,
      0.9991170763969421,
      0.9990609288215637,
      0.9996474981307983,
      0.9995556473731995,
      0.9998661875724792,
      0.9996876120567322,
      0.9998067021369934,
      0.9997585415840149,
      0.9998225569725037,
      0.9997843503952026,
      0.9994182586669922,
      0.999208927154541,
      0.9967792630195618,
      0.9963268637657166,
      0.9813430309295654,
      0.9853605628013611,
      0.9750731587409973,
      0.971688985824585,
      0.9704802632331848,
      0.9756665229797363,
      0.979353666305542,
      0.9919219017028809,
      0.9933224320411682
    ],
    [
      0.7804263830184937,
      0.8230463862419128,
      0.8226153254508972,
      0.8316860198974609,
      0.8628276586532593,
      0.8398505449295044,
      0.8081514239311218,
      0.8345606327056885,
      0.8539403080940247,
      0.8045128583908081,
      0.7976981401443481,
      0.8481707572937012,
      0.8338426947593689,
      0.782593846321106,
      0.8074687123298645,
      0.8457763195037842,
      0.7982964515686035,
      0.777019739151001,
      0.8348256349563599,
      0.835903525352478,
      0.778819739818573,
      0.7996320724487305,
      0.8429614901542664,
      0.7843055725097656,
      0.771914541721344,
      0.8154655694961548,
      0.797368049621582,
      0.7532336711883545,
      0.7701540589332581,
      0.79567551612854,
      0.7497194409370422,
      0.7336462140083313,
      0.7691300511360168,
      0.7405842542648315,
      0.7041588425636292,
      0.7175279855728149,
      0.7426391839981079,
      0.6881474852561951,
      0.6880442500114441,
      0.6990095376968384,
      0.6645808815956116,
      0.6300923228263855,
      0.5933184623718262,
      0.5493486523628235,
      0.5385448336601257,
      0.6350114345550537,
      0.697539210319519,
      0.7048518061637878,
      0.6850795745849609,
      0.7026234865188599,
      0.7668927907943726,
      0.7641884684562683,
      0.7250216603279114,
      0.758615255355835,
      0.7989027500152588,
      0.7551412582397461,
      0.744815468788147,
      0.8090431690216064,
      0.8105500936508179,
      0.7544251680374146,
      0.7821725606918335,
      0.8350048065185547,
      0.7930042743682861,
      0.7643096446990967,
      0.812847375869751,
      0.8349457383155823,
      0.7711625099182129,
      0.7748751640319824,
      0.8323280215263367,
      0.8001489043235779,
      0.7590624094009399,
      0.7927289605140686,
      0.8232060670852661,
      0.7628602385520935,
      0.749062716960907,
      0.8074427843093872,
      0.7879019379615784,
      0.7243098020553589,
      0.7321019172668457,
      0.9983663558959961,
      0.9996746778488159,
      0.9996733069419861,
      0.9997451305389404,
      0.999366044998169,
      0.9963934421539307,
      0.987139105796814,
      0.9552292227745056,
      0.93995201587677,
      0.886947512626648,
      0.8700671195983887,
      0.8937890529632568,
      0.838982105255127,
      0.8478765487670898,
      0.82191401720047,
      0.8465402126312256,
      0.907439112663269,
      0.9111549854278564,
      0.9071944952011108,
      0.9289221167564392,
      0.8989675641059875,
      0.9264130592346191,
      0.926974892616272,
      0.9708292484283447,
      0.9862856864929199,
      0.9986060857772827,
      0.9989452362060547,
      0.9996464252471924,
      0.9994953870773315,
      0.9997647404670715,
      0.9998273849487305,
      0.9997656345367432,
      0.9997954964637756,
      0.9996989369392395,
      0.9998273849487305,
      0.9997550249099731,
      0.9996930360794067,
      0.9997060298919678,
      0.9998128414154053,
      0.9998088479042053,
      0.9998375773429871,
      0.999657928943634,
      0.9995768070220947,
      0.9995064735412598,
      0.9989921450614929,
      0.9987024664878845,
      0.9984333515167236,
      0.9974592328071594,
      0.9912732243537903,
      0.9472639560699463,
      0.9228438138961792,
      0.8655155897140503,
      0.8620050549507141,
      0.8805259466171265,
      0.8384301662445068,
      0.8636845350265503,
      0.9246383905410767,
      0.9310343265533447,
      0.9647300243377686,
      0.9421374797821045,
      0.9298146963119507,
      0.8993551731109619,
      0.9094139337539673,
      0.9245389699935913,
      0.9793550372123718,
      0.9629488587379456,
      0.9923508763313293,
      0.9922435283660889,
      0.9946364164352417,
      0.9966667890548706,
      0.9975042343139648,
      0.9969569444656372,
      0.9992257356643677,
      0.9990385174751282,
      0.9975888729095459,
      0.9983679056167603,
      0.9986425638198853,
      0.9991324543952942,
      0.9992018938064575,
      0.9991588592529297,
      0.9996945858001709,
      0.9996193647384644,
      0.9998807907104492,
      0.9997079968452454,
      0.9998098611831665,
      0.9997655749320984,
      0.9998283982276917,
      0.9998039603233337,
      0.9995036125183105,
      0.9993268847465515,
      0.9972361326217651,
      0.996676504611969,
      0.9825773239135742,
      0.986810564994812,
      0.9769505858421326,
      0.9737001061439514,
      0.9727569818496704,
      0.9782235026359558,
      0.9818812608718872,
      0.9933062195777893,
      0.994231104850769
    ],
    [
      0.7946920394897461,
      0.8371052742004395,
      0.8315428495407104,
      0.8389581441879272,
      0.8696150183677673,
      0.8480039834976196,
      0.8160167932510376,
      0.8407254219055176,
      0.8598610162734985,
      0.8114460110664368,
      0.8041093349456787,
      0.852889895439148,
      0.8386552929878235,
      0.788794994354248,
      0.81171053647995,
      0.8499966859817505,
      0.8032526969909668,
      0.7833706140518188,
      0.8390485048294067,
      0.8410430550575256,
      0.7855892777442932,
      0.8056929111480713,
      0.8487663269042969,
      0.7909092903137207,
      0.7779311537742615,
      0.8218990564346313,
      0.8048085570335388,
      0.7606059908866882,
      0.7771795392036438,
      0.8024594783782959,
      0.7591184973716736,
      0.7422444224357605,
      0.7780840396881104,
      0.7507513761520386,
      0.7154828906059265,
      0.7284635305404663,
      0.7532551288604736,
      0.7004106044769287,
      0.7023696899414062,
      0.7124942541122437,
      0.6807332634925842,
      0.6600844264030457,
      0.6127859950065613,
      0.5658806562423706,
      0.5507407188415527,
      0.657538652420044,
      0.7158793807029724,
      0.7247271537780762,
      0.6973785161972046,
      0.7199616432189941,
      0.7800776958465576,
      0.778518557548523,
      0.740798830986023,
      0.7703647613525391,
      0.8093785047531128,
      0.7661826610565186,
      0.7562094926834106,
      0.817550778388977,
      0.8191744685173035,
      0.7642570734024048,
      0.7905730605125427,
      0.8420000672340393,
      0.8000240921974182,
      0.7720593810081482,
      0.820171594619751,
      0.8407396674156189,
      0.7779712677001953,
      0.7815878987312317,
      0.8378130793571472,
      0.8068825006484985,
      0.7668516635894775,
      0.798021674156189,
      0.8293681740760803,
      0.7699846625328064,
      0.7559249997138977,
      0.8128703236579895,
      0.7949554920196533,
      0.7315642237663269,
      0.7391531467437744,
      0.9984356164932251,
      0.9996918439865112,
      0.9996939897537231,
      0.9997645020484924,
      0.9994380474090576,
      0.996776282787323,
      0.9878589510917664,
      0.9562533497810364,
      0.9427191019058228,
      0.8914436101913452,
      0.8748500347137451,
      0.8979833126068115,
      0.8443988561630249,
      0.8550857305526733,
      0.8303206562995911,
      0.8570993542671204,
      0.9132204651832581,
      0.9157400131225586,
      0.91066974401474,
      0.9316579699516296,
      0.9017173051834106,
      0.9281078577041626,
      0.9287786483764648,
      0.971566379070282,
      0.9869867563247681,
      0.9987183809280396,
      0.9990158677101135,
      0.9996627569198608,
      0.9995476007461548,
      0.9997846484184265,
      0.9998379349708557,
      0.9997827410697937,
      0.9998011589050293,
      0.9997193813323975,
      0.9998388886451721,
      0.9997744560241699,
      0.999713122844696,
      0.9997178912162781,
      0.9998194575309753,
      0.999814510345459,
      0.9998465180397034,
      0.9996700286865234,
      0.9995912909507751,
      0.9995341300964355,
      0.9990785121917725,
      0.9988287687301636,
      0.9985376596450806,
      0.9975672960281372,
      0.9902017712593079,
      0.9480082988739014,
      0.9245567321777344,
      0.8688534498214722,
      0.8644635081291199,
      0.8815166354179382,
      0.8396409749984741,
      0.8628023862838745,
      0.9228860139846802,
      0.930860161781311,
      0.9634697437286377,
      0.9427997469902039,
      0.9310792684555054,
      0.9019013047218323,
      0.9116539359092712,
      0.926713228225708,
      0.9801878929138184,
      0.9646933078765869,
      0.9929949641227722,
      0.9927924871444702,
      0.9952712655067444,
      0.9970380663871765,
      0.9978713989257812,
      0.9973635673522949,
      0.9993298053741455,
      0.999176025390625,
      0.9978998303413391,
      0.9985489249229431,
      0.9988200068473816,
      0.9992133975028992,
      0.9992651343345642,
      0.9992202520370483,
      0.999722421169281,
      0.9996521472930908,
      0.999890148639679,
      0.9997223615646362,
      0.9998124241828918,
      0.9997710585594177,
      0.9998316764831543,
      0.9998157620429993,
      0.9995543956756592,
      0.9993881583213806,
      0.997246503829956,
      0.9969096183776855,
      0.9838141798973083,
      0.9880824089050293,
      0.9786303639411926,
      0.9755790829658508,
      0.9752829074859619,
      0.9814638495445251,
      0.9851935505867004,
      0.9946135878562927,
      0.9949398040771484
    ],
    [
      0.816189169883728,
      0.857638955116272,
      0.8429988026618958,
      0.8476750254631042,
      0.876686692237854,
      0.8562581539154053,
      0.8242459297180176,
      0.8472087383270264,
      0.8665331602096558,
      0.818361222743988,
      0.8102482557296753,
      0.8572796583175659,
      0.8434664607048035,
      0.7947053909301758,
      0.8151880502700806,
      0.8537492752075195,
      0.8077525496482849,
      0.7885411381721497,
      0.8428720831871033,
      0.8450381755828857,
      0.7909273505210876,
      0.8091350793838501,
      0.8527499437332153,
      0.7960915565490723,
      0.784245491027832,
      0.8258259892463684,
      0.8099258542060852,
      0.7655558586120605,
      0.7817530632019043,
      0.8070096373558044,
      0.7629091739654541,
      0.747323751449585,
      0.7843139171600342,
      0.7579076886177063,
      0.7223777174949646,
      0.7363153100013733,
      0.7612076997756958,
      0.7081804275512695,
      0.7075341939926147,
      0.7229118943214417,
      0.6969120502471924,
      0.6769682168960571,
      0.6312188506126404,
      0.5808246731758118,
      0.5604672431945801,
      0.6688328981399536,
      0.72365802526474,
      0.735071063041687,
      0.7060275673866272,
      0.7301367521286011,
      0.7891623377799988,
      0.788489580154419,
      0.7514433860778809,
      0.777353048324585,
      0.8165481090545654,
      0.7734338045120239,
      0.7631164789199829,
      0.8229917287826538,
      0.8250060677528381,
      0.770855724811554,
      0.7958553433418274,
      0.8469187021255493,
      0.8050222992897034,
      0.7769526839256287,
      0.8244780898094177,
      0.8451672792434692,
      0.7827137112617493,
      0.7865720391273499,
      0.8420636057853699,
      0.8119444847106934,
      0.7727286219596863,
      0.8019536733627319,
      0.8338818550109863,
      0.7747136950492859,
      0.7605847716331482,
      0.8163341879844666,
      0.7995229959487915,
      0.7365537881851196,
      0.7432112693786621,
      0.9984793066978455,
      0.9997019171714783,
      0.9997063279151917,
      0.9997765421867371,
      0.9994806051254272,
      0.9969555139541626,
      0.9881856441497803,
      0.9572184681892395,
      0.9442141652107239,
      0.8941873908042908,
      0.8780657052993774,
      0.9003300666809082,
      0.8478764891624451,
      0.86021888256073,
      0.8361923694610596,
      0.8646882772445679,
      0.9176476001739502,
      0.9195386171340942,
      0.9134436845779419,
      0.9337090253829956,
      0.9038443565368652,
      0.9296171069145203,
      0.929935872554779,
      0.9718741774559021,
      0.9871982336044312,
      0.9987876415252686,
      0.9990601539611816,
      0.9996732473373413,
      0.9995765089988708,
      0.9998007416725159,
      0.9998487830162048,
      0.9998021721839905,
      0.9998223185539246,
      0.9997415542602539,
      0.999847412109375,
      0.9997869729995728,
      0.9997217655181885,
      0.9997244477272034,
      0.9998243451118469,
      0.9998193979263306,
      0.9998543858528137,
      0.9996853470802307,
      0.9996213316917419,
      0.9995672702789307,
      0.999152660369873,
      0.998934268951416,
      0.9986345171928406,
      0.9977288246154785,
      0.9906154870986938,
      0.9488756060600281,
      0.9262378811836243,
      0.8723616003990173,
      0.8673839569091797,
      0.8831060528755188,
      0.8413971662521362,
      0.8623806238174438,
      0.9216368794441223,
      0.9307690858840942,
      0.9629306197166443,
      0.9433845281600952,
      0.9320363998413086,
      0.9041349291801453,
      0.9136162400245667,
      0.9283294081687927,
      0.9810390472412109,
      0.9658347368240356,
      0.9934924840927124,
      0.993242621421814,
      0.9956938028335571,
      0.9973142743110657,
      0.9981659650802612,
      0.9977080225944519,
      0.9994153380393982,
      0.9992777109146118,
      0.9980953335762024,
      0.9986867308616638,
      0.9989265203475952,
      0.9992707967758179,
      0.9993153810501099,
      0.9992741346359253,
      0.9997454285621643,
      0.9996809959411621,
      0.9998934268951416,
      0.9997318983078003,
      0.9998126029968262,
      0.9997738599777222,
      0.9998341202735901,
      0.9998239874839783,
      0.9995883107185364,
      0.9994368553161621,
      0.9973822832107544,
      0.9970621466636658,
      0.9847930669784546,
      0.9890449047088623,
      0.980207622051239,
      0.9775372743606567,
      0.9776362776756287,
      0.9845183491706848,
      0.9885292053222656,
      0.9959306120872498,
      0.9957404136657715
    ],
    [
      0.8266745805740356,
      0.8682894706726074,
      0.8480291962623596,
      0.8520001173019409,
      0.8796241283416748,
      0.8590887784957886,
      0.827893078327179,
      0.8519155383110046,
      0.8712410926818848,
      0.822222888469696,
      0.8155776858329773,
      0.8617284893989563,
      0.8464800119400024,
      0.8012710809707642,
      0.8218668699264526,
      0.860223650932312,
      0.8139084577560425,
      0.7971838712692261,
      0.8500357866287231,
      0.8505408763885498,
      0.7999589443206787,
      0.8197072148323059,
      0.8596658110618591,
      0.8033186197280884,
      0.7945692539215088,
      0.8355181217193604,
      0.8165676593780518,
      0.7749793529510498,
      0.7933275699615479,
      0.8144208192825317,
      0.772788941860199,
      0.7595580816268921,
      0.7963365316390991,
      0.7654376029968262,
      0.73362135887146,
      0.7488034963607788,
      0.7714473009109497,
      0.7195850014686584,
      0.7176024913787842,
      0.7362419962882996,
      0.7167755365371704,
      0.6960712671279907,
      0.6581689119338989,
      0.6054489016532898,
      0.5697532892227173,
      0.6743993163108826,
      0.7307345867156982,
      0.7470376491546631,
      0.715063214302063,
      0.7405632734298706,
      0.7973484992980957,
      0.7991518974304199,
      0.7621481418609619,
      0.7864966988563538,
      0.8254083395004272,
      0.7823746800422668,
      0.774823009967804,
      0.8309059143066406,
      0.832284152507782,
      0.7822195291519165,
      0.8090635538101196,
      0.8561603426933289,
      0.8152122497558594,
      0.7889565229415894,
      0.8333191275596619,
      0.8531838655471802,
      0.792963445186615,
      0.7974691390991211,
      0.8497772216796875,
      0.8210546970367432,
      0.7816183567047119,
      0.8082963228225708,
      0.8398904800415039,
      0.7824275493621826,
      0.7665656208992004,
      0.8206935524940491,
      0.8069905042648315,
      0.745262861251831,
      0.7499231696128845,
      0.9985116720199585,
      0.9997110366821289,
      0.9997163414955139,
      0.9997860193252563,
      0.99950110912323,
      0.996557354927063,
      0.9883139133453369,
      0.9592097997665405,
      0.9465936422348022,
      0.8979405164718628,
      0.882300853729248,
      0.9043161273002625,
      0.8537828922271729,
      0.8675681948661804,
      0.8438934087753296,
      0.8738272190093994,
      0.9237087368965149,
      0.9242904186248779,
      0.9174013733863831,
      0.9366475939750671,
      0.9058049321174622,
      0.9312934875488281,
      0.9311060905456543,
      0.9724187850952148,
      0.9869890213012695,
      0.9988241791725159,
      0.9991041421890259,
      0.9996846914291382,
      0.99960857629776,
      0.9998162984848022,
      0.9998593330383301,
      0.9998213648796082,
      0.9998369216918945,
      0.9997652173042297,
      0.9998570680618286,
      0.9998034834861755,
      0.9997370839118958,
      0.9997311234474182,
      0.9998284578323364,
      0.9998233318328857,
      0.9998630285263062,
      0.999698281288147,
      0.9996505975723267,
      0.9996001124382019,
      0.9992309212684631,
      0.9990668892860413,
      0.9987543821334839,
      0.9978318810462952,
      0.9909675717353821,
      0.9496092796325684,
      0.9276131391525269,
      0.8756467700004578,
      0.8682569861412048,
      0.8843638896942139,
      0.8437613248825073,
      0.8623477220535278,
      0.9201236963272095,
      0.9300224184989929,
      0.9627170562744141,
      0.9444965124130249,
      0.9333971738815308,
      0.9064840078353882,
      0.9153802394866943,
      0.9300012588500977,
      0.9820467829704285,
      0.9678300023078918,
      0.9941232800483704,
      0.9938269853591919,
      0.9961757659912109,
      0.9976683855056763,
      0.9985138773918152,
      0.9981645941734314,
      0.9995075464248657,
      0.9994182586669922,
      0.9983850717544556,
      0.9988817572593689,
      0.9990535378456116,
      0.9993412494659424,
      0.9993886351585388,
      0.9993311166763306,
      0.9997687935829163,
      0.9997090697288513,
      0.9998944997787476,
      0.9997403621673584,
      0.9998149871826172,
      0.9997778534889221,
      0.9998373985290527,
      0.9998326897621155,
      0.9996163845062256,
      0.9994815587997437,
      0.9975045323371887,
      0.9972653388977051,
      0.9857310056686401,
      0.990140974521637,
      0.9821333289146423,
      0.9805715680122375,
      0.9803698658943176,
      0.9874653220176697,
      0.9915649890899658,
      0.9969198107719421,
      0.9963456988334656
    ],
    [
      0.8422399759292603,
      0.8826718926429749,
      0.8540374040603638,
      0.8573958277702332,
      0.884121298789978,
      0.8630588054656982,
      0.8325549364089966,
      0.8568799495697021,
      0.8761431574821472,
      0.8263413310050964,
      0.8198636770248413,
      0.8660778999328613,
      0.8496417999267578,
      0.808538556098938,
      0.8279683589935303,
      0.8669143915176392,
      0.8210672736167908,
      0.8072316646575928,
      0.8566242456436157,
      0.8557878732681274,
      0.809673547744751,
      0.8308272361755371,
      0.8644063472747803,
      0.8118950128555298,
      0.8069307208061218,
      0.8455376625061035,
      0.8246105313301086,
      0.786523163318634,
      0.8081459999084473,
      0.8237781524658203,
      0.783113956451416,
      0.7752485275268555,
      0.809673011302948,
      0.7749910950660706,
      0.7442164421081543,
      0.7642362713813782,
      0.785140872001648,
      0.7318071722984314,
      0.731621503829956,
      0.7540715336799622,
      0.7380523681640625,
      0.7189862728118896,
      0.6731589436531067,
      0.6405308842658997,
      0.5873717665672302,
      0.6949288845062256,
      0.7435985207557678,
      0.7610693573951721,
      0.7324972152709961,
      0.7566788196563721,
      0.8087923526763916,
      0.8142655491828918,
      0.7795443534851074,
      0.8016946315765381,
      0.8369454145431519,
      0.7944079041481018,
      0.7895947694778442,
      0.840894341468811,
      0.8408989310264587,
      0.7962313294410706,
      0.8240641951560974,
      0.8655393719673157,
      0.8266226649284363,
      0.8008854985237122,
      0.8421579599380493,
      0.8616032600402832,
      0.8039761781692505,
      0.8083364367485046,
      0.8563349843025208,
      0.8299880027770996,
      0.7910352945327759,
      0.8147761225700378,
      0.8462113738059998,
      0.7896687984466553,
      0.7727037072181702,
      0.8253993988037109,
      0.8133612871170044,
      0.7540299296379089,
      0.7553099989891052,
      0.9985645413398743,
      0.9997208714485168,
      0.9997287392616272,
      0.9997978210449219,
      0.9995415806770325,
      0.9968007802963257,
      0.9891269207000732,
      0.9615316987037659,
      0.9489721059799194,
      0.9018822908401489,
      0.8876014947891235,
      0.909307599067688,
      0.8621708154678345,
      0.8778030872344971,
      0.8544984459877014,
      0.8862382173538208,
      0.9306610822677612,
      0.9307961463928223,
      0.9226744174957275,
      0.9408807754516602,
      0.9082854390144348,
      0.9333865642547607,
      0.9325762391090393,
      0.9735696315765381,
      0.9873182773590088,
      0.9988763332366943,
      0.9991258978843689,
      0.99969482421875,
      0.9996400475502014,
      0.9998331069946289,
      0.9998706579208374,
      0.9998472332954407,
      0.9998509287834167,
      0.9997939467430115,
      0.9998692870140076,
      0.9998220205307007,
      0.9997533559799194,
      0.9997383952140808,
      0.9998320937156677,
      0.9998277425765991,
      0.9998714923858643,
      0.9997098445892334,
      0.9996805191040039,
      0.9996350407600403,
      0.999315619468689,
      0.9992271065711975,
      0.9989213943481445,
      0.9980627298355103,
      0.9916678071022034,
      0.9512215256690979,
      0.9301995635032654,
      0.8812235593795776,
      0.8716872930526733,
      0.887054979801178,
      0.8489949703216553,
      0.8645590543746948,
      0.9222875237464905,
      0.9302904605865479,
      0.9635238647460938,
      0.9462703466415405,
      0.9356682300567627,
      0.9095885157585144,
      0.9180322885513306,
      0.9326684474945068,
      0.983879804611206,
      0.9714391231536865,
      0.9948557615280151,
      0.9946290254592896,
      0.9968208074569702,
      0.9982187151908875,
      0.9988793134689331,
      0.9985896348953247,
      0.9995964765548706,
      0.999541163444519,
      0.998649537563324,
      0.9990432262420654,
      0.9991835355758667,
      0.9994211196899414,
      0.9994733333587646,
      0.9994064569473267,
      0.9997971057891846,
      0.9997405409812927,
      0.9999017119407654,
      0.9997516870498657,
      0.9998157024383545,
      0.999780535697937,
      0.9998400807380676,
      0.9998422861099243,
      0.9996538162231445,
      0.9995406866073608,
      0.9977594017982483,
      0.9975290298461914,
      0.986804723739624,
      0.9911798238754272,
      0.9841094613075256,
      0.983522891998291,
      0.982715368270874,
      0.9899641871452332,
      0.9935694932937622,
      0.9973952174186707,
      0.9967700242996216
    ],
    [
      0.8483058214187622,
      0.8913674354553223,
      0.8567584753036499,
      0.860305905342102,
      0.8858778476715088,
      0.8670327663421631,
      0.8367360234260559,
      0.8598907589912415,
      0.8793336153030396,
      0.8310936093330383,
      0.8237504363059998,
      0.8687567710876465,
      0.8535775542259216,
      0.8141021728515625,
      0.8312230706214905,
      0.8707351088523865,
      0.8272294402122498,
      0.8133670687675476,
      0.8593783378601074,
      0.8598994612693787,
      0.8168185949325562,
      0.835358202457428,
      0.8684377670288086,
      0.8167134523391724,
      0.8138201236724854,
      0.8502386212348938,
      0.8306549191474915,
      0.7961117029190063,
      0.816720724105835,
      0.8301374316215515,
      0.7942891120910645,
      0.7853628396987915,
      0.819599986076355,
      0.7859273552894592,
      0.7574772834777832,
      0.7772085666656494,
      0.7971280217170715,
      0.7488528490066528,
      0.746505856513977,
      0.7691026926040649,
      0.7583265900611877,
      0.7368392944335938,
      0.6922594308853149,
      0.6634732484817505,
      0.6134576797485352,
      0.7212361097335815,
      0.7577279806137085,
      0.7761013507843018,
      0.7523995637893677,
      0.7727417349815369,
      0.818221926689148,
      0.8256149888038635,
      0.791912317276001,
      0.8132477402687073,
      0.8449698686599731,
      0.803491473197937,
      0.7994047403335571,
      0.8471246361732483,
      0.8472832441329956,
      0.8049354553222656,
      0.8317509889602661,
      0.8711501359939575,
      0.8327357172966003,
      0.809022843837738,
      0.8489593267440796,
      0.8673416972160339,
      0.8112471103668213,
      0.8163033723831177,
      0.8616578578948975,
      0.8363081812858582,
      0.7990264892578125,
      0.8198614716529846,
      0.8508177995681763,
      0.7949762344360352,
      0.7776169776916504,
      0.8288261294364929,
      0.8167896270751953,
      0.7596722841262817,
      0.7589669227600098,
      0.9986056089401245,
      0.9997187256813049,
      0.9997448921203613,
      0.9998124241828918,
      0.9995920062065125,
      0.9971056580543518,
      0.9901617765426636,
      0.9640766978263855,
      0.9521095752716064,
      0.907063901424408,
      0.894344687461853,
      0.9147999286651611,
      0.8708350658416748,
      0.8865653276443481,
      0.8640251159667969,
      0.8958138227462769,
      0.9365376830101013,
      0.936723530292511,
      0.9280186891555786,
      0.9456248879432678,
      0.912645697593689,
      0.9368376135826111,
      0.935488224029541,
      0.9751331806182861,
      0.9880271553993225,
      0.9989765882492065,
      0.9991838932037354,
      0.999711811542511,
      0.9996735453605652,
      0.9998518228530884,
      0.9998842477798462,
      0.999869167804718,
      0.9998721480369568,
      0.9998262524604797,
      0.9998836517333984,
      0.9998442530632019,
      0.9997779130935669,
      0.9997502565383911,
      0.9998374581336975,
      0.9998337626457214,
      0.9998807907104492,
      0.9997249245643616,
      0.9997108578681946,
      0.9996739625930786,
      0.9994043707847595,
      0.9993748068809509,
      0.9991558194160461,
      0.9985036253929138,
      0.9933638572692871,
      0.9542672634124756,
      0.9338257312774658,
      0.8868484497070312,
      0.8761965036392212,
      0.8909127116203308,
      0.8544450998306274,
      0.8699527382850647,
      0.9253119230270386,
      0.9320876598358154,
      0.9646695852279663,
      0.9479365944862366,
      0.9386091828346252,
      0.9136013388633728,
      0.921963632106781,
      0.9360206723213196,
      0.9856698513031006,
      0.9748960733413696,
      0.9958055019378662,
      0.9954812526702881,
      0.9973776340484619,
      0.9986637830734253,
      0.9991389513015747,
      0.9988692998886108,
      0.9996666312217712,
      0.9996410608291626,
      0.9989030361175537,
      0.9992250204086304,
      0.9993191361427307,
      0.9995056390762329,
      0.9995672106742859,
      0.9994911551475525,
      0.9998283982276917,
      0.999775767326355,
      0.9999099373817444,
      0.9997645616531372,
      0.9998177289962769,
      0.9997854232788086,
      0.9998440146446228,
      0.9998538494110107,
      0.9996972680091858,
      0.9996082186698914,
      0.9981129169464111,
      0.997797429561615,
      0.9878603219985962,
      0.992052435874939,
      0.9863068461418152,
      0.9856525659561157,
      0.9855269193649292,
      0.9917703866958618,
      0.9948671460151672,
      0.9977534413337708,
      0.9969881176948547
    ],
    [
      0.851487934589386,
      0.8961367011070251,
      0.8594369888305664,
      0.862729549407959,
      0.8882314562797546,
      0.8703640699386597,
      0.8407475352287292,
      0.8626687526702881,
      0.8825896382331848,
      0.8357897996902466,
      0.8277849555015564,
      0.8714033365249634,
      0.8570666909217834,
      0.8196015357971191,
      0.8349853157997131,
      0.8745577931404114,
      0.8329674005508423,
      0.8191137313842773,
      0.863018810749054,
      0.8634392023086548,
      0.8232908844947815,
      0.8403338193893433,
      0.872247576713562,
      0.8225112557411194,
      0.820259690284729,
      0.8547646999359131,
      0.8362637162208557,
      0.8044290542602539,
      0.8252722024917603,
      0.8364624977111816,
      0.803600013256073,
      0.7947350740432739,
      0.8283942937850952,
      0.7957432866096497,
      0.7716108560562134,
      0.789129376411438,
      0.8064826726913452,
      0.7635436654090881,
      0.7621609568595886,
      0.7821622490882874,
      0.7748096585273743,
      0.7517306208610535,
      0.7058963775634766,
      0.6889265775680542,
      0.639889657497406,
      0.743729829788208,
      0.7687469720840454,
      0.7888780832290649,
      0.7685078978538513,
      0.786180317401886,
      0.8281952142715454,
      0.8342462778091431,
      0.8019686341285706,
      0.8232842683792114,
      0.8520779609680176,
      0.8114677667617798,
      0.8077940940856934,
      0.8550388813018799,
      0.8535634279251099,
      0.8140223622322083,
      0.839866042137146,
      0.8761630654335022,
      0.8389508128166199,
      0.8167026042938232,
      0.8554939031600952,
      0.8725394606590271,
      0.8190035820007324,
      0.8246753811836243,
      0.867047131061554,
      0.8426342010498047,
      0.8066015839576721,
      0.8241366147994995,
      0.8554611206054688,
      0.8006172180175781,
      0.7832072973251343,
      0.8320490121841431,
      0.8214010000228882,
      0.7658830881118774,
      0.7623770833015442,
      0.9986571669578552,
      0.9997314810752869,
      0.9997601509094238,
      0.9998270273208618,
      0.999639093875885,
      0.9974034428596497,
      0.9910917282104492,
      0.9665335416793823,
      0.9550838470458984,
      0.9117369651794434,
      0.9000613689422607,
      0.9197326898574829,
      0.8780050277709961,
      0.8934357166290283,
      0.8711875677108765,
      0.9025745987892151,
      0.9411221146583557,
      0.9422391653060913,
      0.9326823353767395,
      0.9495210647583008,
      0.9171385765075684,
      0.9402939677238464,
      0.9386821389198303,
      0.9770020246505737,
      0.988985002040863,
      0.9990914463996887,
      0.9992478489875793,
      0.9997290968894958,
      0.9997085928916931,
      0.9998682737350464,
      0.9998961687088013,
      0.999888002872467,
      0.9998881816864014,
      0.9998504519462585,
      0.9998946785926819,
      0.9998599886894226,
      0.9997937679290771,
      0.999758243560791,
      0.9998403787612915,
      0.9998367428779602,
      0.9998891949653625,
      0.9997377395629883,
      0.9997471570968628,
      0.9997063279151917,
      0.9994729161262512,
      0.9994773268699646,
      0.9993188977241516,
      0.998785674571991,
      0.9943122863769531,
      0.9574136734008789,
      0.9376145601272583,
      0.8922685384750366,
      0.8806646466255188,
      0.8953965902328491,
      0.8601616621017456,
      0.8761047124862671,
      0.9293113350868225,
      0.9347584247589111,
      0.9664032459259033,
      0.9504793286323547,
      0.9419856071472168,
      0.9179525971412659,
      0.9259194135665894,
      0.9393488168716431,
      0.9872689247131348,
      0.9776579141616821,
      0.996508777141571,
      0.9961076378822327,
      0.9977700710296631,
      0.9989833831787109,
      0.9993122220039368,
      0.9990735650062561,
      0.9997189044952393,
      0.9997115135192871,
      0.9991002678871155,
      0.9993497729301453,
      0.9994238615036011,
      0.9995699524879456,
      0.9996398687362671,
      0.9995597004890442,
      0.9998527765274048,
      0.9998044371604919,
      0.9999171495437622,
      0.9997764825820923,
      0.9998201727867126,
      0.999790370464325,
      0.9998477697372437,
      0.9998637437820435,
      0.999732255935669,
      0.9996625781059265,
      0.9984409213066101,
      0.9981104731559753,
      0.9889811873435974,
      0.9929054975509644,
      0.9873255491256714,
      0.9870237708091736,
      0.9875252842903137,
      0.9929430484771729,
      0.9958785772323608,
      0.9980355501174927,
      0.997191309928894
    ],
    [
      0.8549890518188477,
      0.8985961675643921,
      0.8614755868911743,
      0.8645543456077576,
      0.8901438117027283,
      0.8724963665008545,
      0.8438637256622314,
      0.8651077747344971,
      0.8849965333938599,
      0.8395374417304993,
      0.8311259746551514,
      0.8740193843841553,
      0.8598318099975586,
      0.8241332769393921,
      0.8385046124458313,
      0.8782385587692261,
      0.8382541537284851,
      0.8237983584403992,
      0.8666971921920776,
      0.8669515252113342,
      0.8294121026992798,
      0.845251202583313,
      0.8761776685714722,
      0.8279632329940796,
      0.8263161182403564,
      0.859227180480957,
      0.841335117816925,
      0.8125203847885132,
      0.8338199853897095,
      0.8431858420372009,
      0.8129154443740845,
      0.805069625377655,
      0.8364498019218445,
      0.8041306734085083,
      0.7844621539115906,
      0.8000514507293701,
      0.8145428895950317,
      0.7782529592514038,
      0.7748479247093201,
      0.7957031726837158,
      0.7877702116966248,
      0.7680145502090454,
      0.7224005460739136,
      0.7061033248901367,
      0.669913113117218,
      0.759019136428833,
      0.7801061868667603,
      0.7991888523101807,
      0.7827244997024536,
      0.7974799871444702,
      0.8374358415603638,
      0.8412531614303589,
      0.8119660019874573,
      0.8333796262741089,
      0.8593472838401794,
      0.819927990436554,
      0.8161895275115967,
      0.8621912002563477,
      0.8598302602767944,
      0.82275390625,
      0.8485887050628662,
      0.8816109895706177,
      0.8453298211097717,
      0.8249384760856628,
      0.8621677160263062,
      0.8772642612457275,
      0.8254733681678772,
      0.8329541087150574,
      0.8720146417617798,
      0.8483337163925171,
      0.8133071064949036,
      0.8283954858779907,
      0.8597617149353027,
      0.8060762882232666,
      0.7882282733917236,
      0.8353843688964844,
      0.8249688148498535,
      0.7713927030563354,
      0.7655863761901855,
      0.9986958503723145,
      0.9997416138648987,
      0.9997734427452087,
      0.9998388290405273,
      0.999676525592804,
      0.997697114944458,
      0.9920691251754761,
      0.9690313935279846,
      0.9581440687179565,
      0.9159401655197144,
      0.9047881364822388,
      0.9243234992027283,
      0.8847655653953552,
      0.8998703956604004,
      0.8781910538673401,
      0.9088479280471802,
      0.9450887441635132,
      0.9474127292633057,
      0.9370139241218567,
      0.9533852934837341,
      0.9214168190956116,
      0.9438149929046631,
      0.9423160552978516,
      0.9791591167449951,
      0.9900141954421997,
      0.9991820454597473,
      0.9993026256561279,
      0.9997421503067017,
      0.9997361898422241,
      0.9998838901519775,
      0.9999054074287415,
      0.9999029040336609,
      0.9999009966850281,
      0.999870777130127,
      0.999904453754425,
      0.9998743534088135,
      0.9998087286949158,
      0.9997677206993103,
      0.9998440146446228,
      0.9998403191566467,
      0.9998975992202759,
      0.9997513294219971,
      0.9997736215591431,
      0.9997369647026062,
      0.9995321035385132,
      0.9995633959770203,
      0.999453604221344,
      0.9990307092666626,
      0.9950972199440002,
      0.9605200290679932,
      0.9414967894554138,
      0.8976051807403564,
      0.8851628303527832,
      0.9004229307174683,
      0.8666524887084961,
      0.8818651437759399,
      0.932721734046936,
      0.9375167489051819,
      0.9682782888412476,
      0.9529415369033813,
      0.9453572630882263,
      0.9221628308296204,
      0.9298468828201294,
      0.9425626993179321,
      0.9889703989028931,
      0.9803258180618286,
      0.9971543550491333,
      0.996673583984375,
      0.9982195496559143,
      0.9992098808288574,
      0.9994483590126038,
      0.9992172122001648,
      0.9997614026069641,
      0.999755859375,
      0.9992414712905884,
      0.9994481801986694,
      0.9995107054710388,
      0.9996287226676941,
      0.9996979236602783,
      0.9996258020401001,
      0.9998719692230225,
      0.999829888343811,
      0.9999271631240845,
      0.9997862577438354,
      0.9998223185539246,
      0.9997936487197876,
      0.999850332736969,
      0.999871551990509,
      0.999764084815979,
      0.9997085928916931,
      0.9987186193466187,
      0.9984152317047119,
      0.9900372624397278,
      0.9936591386795044,
      0.988431453704834,
      0.9881414771080017,
      0.9891656637191772,
      0.9937536120414734,
      0.9963275194168091,
      0.9981778860092163,
      0.997351348400116
    ],
    [
      0.860472559928894,
      0.9014755487442017,
      0.8630552291870117,
      0.8676348924636841,
      0.8923983573913574,
      0.8737858533859253,
      0.8464304208755493,
      0.8689601421356201,
      0.8873332738876343,
      0.8422000408172607,
      0.8347108960151672,
      0.8770186305046082,
      0.8620488047599792,
      0.8278115391731262,
      0.8426641821861267,
      0.8819222450256348,
      0.8438563346862793,
      0.8289175629615784,
      0.8714411854743958,
      0.8712742328643799,
      0.8362772464752197,
      0.8497520685195923,
      0.8813122510910034,
      0.8352473974227905,
      0.8325276970863342,
      0.8646138310432434,
      0.8483185172080994,
      0.8216280937194824,
      0.8430064916610718,
      0.850609302520752,
      0.8233310580253601,
      0.8164787292480469,
      0.8455225229263306,
      0.8139430284500122,
      0.798332691192627,
      0.814856231212616,
      0.824177086353302,
      0.7936487197875977,
      0.7913089394569397,
      0.8076439499855042,
      0.799823522567749,
      0.7804356813430786,
      0.7407773733139038,
      0.7300901412963867,
      0.7032802104949951,
      0.7783268690109253,
      0.7957805395126343,
      0.8102941513061523,
      0.7979602217674255,
      0.810612678527832,
      0.8491184711456299,
      0.8484861850738525,
      0.8256911039352417,
      0.8451560139656067,
      0.8680903911590576,
      0.8309975862503052,
      0.8260693550109863,
      0.870999813079834,
      0.8675878643989563,
      0.8327430486679077,
      0.8588009476661682,
      0.8877694606781006,
      0.8530863523483276,
      0.8328217267990112,
      0.8674485683441162,
      0.8827862739562988,
      0.8314633369445801,
      0.8379369974136353,
      0.875725507736206,
      0.8541535139083862,
      0.8185116648674011,
      0.8306045532226562,
      0.8632808327674866,
      0.810910701751709,
      0.7915689945220947,
      0.8369393348693848,
      0.828042209148407,
      0.7763446569442749,
      0.7675755023956299,
      0.9987388849258423,
      0.9997516870498657,
      0.9997859001159668,
      0.9998501539230347,
      0.9997116923332214,
      0.9979722499847412,
      0.9929799437522888,
      0.9717350602149963,
      0.9613932371139526,
      0.920284628868103,
      0.9099748730659485,
      0.9303842782974243,
      0.8925065994262695,
      0.9075357913970947,
      0.8868240118026733,
      0.9160810112953186,
      0.9507002830505371,
      0.9536678791046143,
      0.9417162537574768,
      0.9574304223060608,
      0.9258636832237244,
      0.9478800296783447,
      0.9459984302520752,
      0.9811758399009705,
      0.9908840656280518,
      0.9992504119873047,
      0.9993445873260498,
      0.9997563362121582,
      0.9997625946998596,
      0.9998979568481445,
      0.9999149441719055,
      0.9999173879623413,
      0.9999129772186279,
      0.9998896718025208,
      0.9999144077301025,
      0.9998889565467834,
      0.999824047088623,
      0.9997754693031311,
      0.9998468160629272,
      0.9998437166213989,
      0.9999055862426758,
      0.9997649788856506,
      0.9997993111610413,
      0.9997673630714417,
      0.9995909929275513,
      0.9996432065963745,
      0.9995726346969604,
      0.999272882938385,
      0.9957189559936523,
      0.9641973376274109,
      0.9463371634483337,
      0.9051405191421509,
      0.8917068243026733,
      0.9066073298454285,
      0.875250518321991,
      0.8887782096862793,
      0.9364367127418518,
      0.9403972625732422,
      0.970300018787384,
      0.9554283022880554,
      0.949073314666748,
      0.92724609375,
      0.934495747089386,
      0.9463893175125122,
      0.9905974268913269,
      0.9832483530044556,
      0.9977279901504517,
      0.9972172975540161,
      0.9985883235931396,
      0.999389111995697,
      0.9995630979537964,
      0.9993552565574646,
      0.999799907207489,
      0.9998127818107605,
      0.9994008541107178,
      0.9995496273040771,
      0.9996016621589661,
      0.9997096657752991,
      0.9997550249099731,
      0.9996974468231201,
      0.999890923500061,
      0.9998462796211243,
      0.999933123588562,
      0.9997966885566711,
      0.999824047088623,
      0.9997974634170532,
      0.9998542070388794,
      0.9998800754547119,
      0.9997923374176025,
      0.9997509121894836,
      0.9989819526672363,
      0.9987457990646362,
      0.9918673634529114,
      0.9947767853736877,
      0.9901744723320007,
      0.9899019598960876,
      0.9909533858299255,
      0.9951267838478088,
      0.997186005115509,
      0.9984666705131531,
      0.9975610971450806
    ],
    [
      0.8651451468467712,
      0.9045950174331665,
      0.8646764755249023,
      0.8686915636062622,
      0.8940821886062622,
      0.8765308856964111,
      0.8481714129447937,
      0.8704566955566406,
      0.8899526596069336,
      0.8448908925056458,
      0.8373231887817383,
      0.8792018890380859,
      0.8651420474052429,
      0.8306585550308228,
      0.8459619879722595,
      0.8854008913040161,
      0.8488399982452393,
      0.8333933353424072,
      0.8757967352867126,
      0.8751528859138489,
      0.8416447639465332,
      0.8547293543815613,
      0.8859999179840088,
      0.842737078666687,
      0.8391385078430176,
      0.8704439401626587,
      0.8554143905639648,
      0.8309035301208496,
      0.8504066467285156,
      0.8573709726333618,
      0.8325942754745483,
      0.8240975737571716,
      0.8525153398513794,
      0.8230619430541992,
      0.8088651895523071,
      0.8246741890907288,
      0.8319268226623535,
      0.8069003820419312,
      0.7998100519180298,
      0.8168125152587891,
      0.8128057718276978,
      0.7942512035369873,
      0.7523203492164612,
      0.747991681098938,
      0.7165770530700684,
      0.7908532619476318,
      0.8082433938980103,
      0.8184984922409058,
      0.8096755146980286,
      0.8204015493392944,
      0.8565734624862671,
      0.855156421661377,
      0.8349049091339111,
      0.8533994555473328,
      0.8742786645889282,
      0.8388349413871765,
      0.8342809677124023,
      0.8782185912132263,
      0.8737215995788574,
      0.8398374319076538,
      0.8655276894569397,
      0.8920503854751587,
      0.8584408760070801,
      0.837249755859375,
      0.8708268404006958,
      0.8865102529525757,
      0.8359771370887756,
      0.8420584201812744,
      0.8785017132759094,
      0.8566635847091675,
      0.8221194744110107,
      0.8334823250770569,
      0.8660765886306763,
      0.8142755031585693,
      0.7955658435821533,
      0.8384051322937012,
      0.8297014832496643,
      0.7803971171379089,
      0.77029949426651,
      0.998775064945221,
      0.999761164188385,
      0.9997984170913696,
      0.9998620748519897,
      0.9997463822364807,
      0.9982854723930359,
      0.9938330054283142,
      0.9743630290031433,
      0.9651434421539307,
      0.925312876701355,
      0.9153227210044861,
      0.9358440637588501,
      0.8989406824111938,
      0.9136571288108826,
      0.8928037881851196,
      0.9203428030014038,
      0.9548109173774719,
      0.9579823017120361,
      0.9451874494552612,
      0.9609378576278687,
      0.9302335381507874,
      0.9516469836235046,
      0.9498081803321838,
      0.9833744764328003,
      0.991862416267395,
      0.9993510246276855,
      0.9993908405303955,
      0.9997711777687073,
      0.9997871518135071,
      0.9999085068702698,
      0.9999224543571472,
      0.9999291896820068,
      0.9999237656593323,
      0.999906063079834,
      0.9999228119850159,
      0.9999010562896729,
      0.9998390674591064,
      0.9997847080230713,
      0.9998507499694824,
      0.9998481273651123,
      0.9999122619628906,
      0.999778687953949,
      0.9998161196708679,
      0.9997877478599548,
      0.9996286034584045,
      0.9996917247772217,
      0.9996411800384521,
      0.9993875622749329,
      0.9959969520568848,
      0.9665893912315369,
      0.9497451186180115,
      0.9098326563835144,
      0.8969700336456299,
      0.9117076396942139,
      0.8831883668899536,
      0.8945106267929077,
      0.9396737217903137,
      0.9433797001838684,
      0.9724029898643494,
      0.9581404328346252,
      0.9523643255233765,
      0.9313759803771973,
      0.9384773373603821,
      0.949355959892273,
      0.9916521310806274,
      0.9850128889083862,
      0.9981225728988647,
      0.997736394405365,
      0.9988970160484314,
      0.9994979500770569,
      0.9996445178985596,
      0.9994677901268005,
      0.9998288750648499,
      0.9998461008071899,
      0.9994942545890808,
      0.9996252655982971,
      0.9996731877326965,
      0.9997674822807312,
      0.9997990727424622,
      0.9997503757476807,
      0.9999061822891235,
      0.9998710751533508,
      0.9999386668205261,
      0.99980628490448,
      0.9998252987861633,
      0.9998003840446472,
      0.9998572468757629,
      0.9998878240585327,
      0.9998161792755127,
      0.9997848272323608,
      0.9991781115531921,
      0.9990026354789734,
      0.9929022789001465,
      0.9956153631210327,
      0.9914275407791138,
      0.9912652969360352,
      0.9923357963562012,
      0.9960947632789612,
      0.9977588057518005,
      0.9986696839332581,
      0.99776291847229
    ],
    [
      0.8683080077171326,
      0.9062900543212891,
      0.8646307587623596,
      0.8690810799598694,
      0.8950324654579163,
      0.8770817518234253,
      0.8492375612258911,
      0.8721237182617188,
      0.8917722702026367,
      0.8457850813865662,
      0.8393763303756714,
      0.8815829753875732,
      0.8680766820907593,
      0.832893431186676,
      0.8495776653289795,
      0.8903447389602661,
      0.8554426431655884,
      0.8391634225845337,
      0.882016658782959,
      0.8815385699272156,
      0.8480060696601868,
      0.8631150722503662,
      0.8936902284622192,
      0.854019045829773,
      0.8502938747406006,
      0.8796637058258057,
      0.8655569553375244,
      0.8417924642562866,
      0.8620133996009827,
      0.8676456212997437,
      0.8461746573448181,
      0.8378229141235352,
      0.8624869585037231,
      0.8346728086471558,
      0.8210486173629761,
      0.8384456634521484,
      0.8421852588653564,
      0.8210777044296265,
      0.8153035044670105,
      0.8308126926422119,
      0.8307954668998718,
      0.8137772083282471,
      0.7624229788780212,
      0.7676190137863159,
      0.7367877960205078,
      0.8070588111877441,
      0.824230432510376,
      0.8291801810264587,
      0.8225197792053223,
      0.8341106176376343,
      0.8681387901306152,
      0.8643007278442383,
      0.8459557294845581,
      0.8664166927337646,
      0.8834260106086731,
      0.8502597212791443,
      0.8459193706512451,
      0.8884685635566711,
      0.8832646608352661,
      0.8499495387077332,
      0.8752938508987427,
      0.8985071182250977,
      0.8656460046768188,
      0.8436948657035828,
      0.8768802285194397,
      0.8907560110092163,
      0.8412748575210571,
      0.8479762077331543,
      0.882423996925354,
      0.8591230511665344,
      0.8249210119247437,
      0.8381056189537048,
      0.8698046207427979,
      0.818468451499939,
      0.7997686266899109,
      0.8414671421051025,
      0.8323934078216553,
      0.7847732305526733,
      0.7740751504898071,
      0.9988144040107727,
      0.9997727870941162,
      0.9998137354850769,
      0.9998754858970642,
      0.9997829794883728,
      0.9986169934272766,
      0.9947220683097839,
      0.9773985147476196,
      0.9690585732460022,
      0.9304401874542236,
      0.9208797812461853,
      0.9409517049789429,
      0.905488908290863,
      0.9203659296035767,
      0.8995992541313171,
      0.9255005121231079,
      0.959667444229126,
      0.9624062180519104,
      0.9490330815315247,
      0.9648010730743408,
      0.9350054860115051,
      0.9557830095291138,
      0.9541914463043213,
      0.9857573509216309,
      0.993045449256897,
      0.9994511604309082,
      0.9994503259658813,
      0.9997871518135071,
      0.9998134970664978,
      0.9999200105667114,
      0.9999308586120605,
      0.9999393224716187,
      0.9999328255653381,
      0.9999194741249084,
      0.9999303221702576,
      0.999910295009613,
      0.9998481869697571,
      0.9997966885566711,
      0.9998538494110107,
      0.999851644039154,
      0.9999184608459473,
      0.9997912645339966,
      0.9998371601104736,
      0.9998089671134949,
      0.9996662735939026,
      0.9997376799583435,
      0.9997065663337708,
      0.9995253086090088,
      0.9968189001083374,
      0.9705766439437866,
      0.9547240734100342,
      0.915726363658905,
      0.9046861529350281,
      0.918441653251648,
      0.893892228603363,
      0.9026966094970703,
      0.9442023038864136,
      0.9478613138198853,
      0.9750394821166992,
      0.9620168209075928,
      0.956676185131073,
      0.9371100664138794,
      0.9437936544418335,
      0.9539597034454346,
      0.993060827255249,
      0.9872850179672241,
      0.9984641075134277,
      0.998203694820404,
      0.9991428256034851,
      0.999595582485199,
      0.9997091293334961,
      0.9995585680007935,
      0.9998524785041809,
      0.9998713731765747,
      0.999584972858429,
      0.9996785521507263,
      0.9997262954711914,
      0.9998131990432739,
      0.9998359680175781,
      0.9997981786727905,
      0.9999198317527771,
      0.9998852610588074,
      0.9999442100524902,
      0.9998176097869873,
      0.9998273253440857,
      0.9998041987419128,
      0.9998612403869629,
      0.9998961091041565,
      0.9998403787612915,
      0.9998180270195007,
      0.9993584752082825,
      0.9991989731788635,
      0.993867039680481,
      0.9963120222091675,
      0.9924876093864441,
      0.9923067092895508,
      0.9937512278556824,
      0.9972009062767029,
      0.9981396198272705,
      0.99884432554245,
      0.9979140162467957
    ],
    [
      0.8673406839370728,
      0.9056633710861206,
      0.8645070195198059,
      0.8661206960678101,
      0.8946720361709595,
      0.8798549175262451,
      0.849243700504303,
      0.8709845542907715,
      0.8942444324493408,
      0.8506113886833191,
      0.8419135808944702,
      0.8835828304290771,
      0.8766363859176636,
      0.8393237590789795,
      0.8555066585540771,
      0.8993657827377319,
      0.8706238865852356,
      0.8538193702697754,
      0.8916047811508179,
      0.8947897553443909,
      0.8613494038581848,
      0.8789026141166687,
      0.9063632488250732,
      0.8710564374923706,
      0.869086742401123,
      0.8927063941955566,
      0.8789015412330627,
      0.8573340773582458,
      0.8782160878181458,
      0.8820021748542786,
      0.8636863231658936,
      0.8580570816993713,
      0.8774546980857849,
      0.8509999513626099,
      0.8402833938598633,
      0.8586838245391846,
      0.857944667339325,
      0.8390225172042847,
      0.8376177549362183,
      0.8491660356521606,
      0.8534210920333862,
      0.8406755924224854,
      0.777301549911499,
      0.7890115976333618,
      0.7672246694564819,
      0.8233140110969543,
      0.8427259922027588,
      0.8430111408233643,
      0.8409401178359985,
      0.8528146147727966,
      0.8822705745697021,
      0.8768733739852905,
      0.8609768152236938,
      0.8822983503341675,
      0.8960135579109192,
      0.8661437034606934,
      0.8635079264640808,
      0.9022777676582336,
      0.8951195478439331,
      0.8661811351776123,
      0.8924323320388794,
      0.9096947312355042,
      0.8783119916915894,
      0.8630291223526001,
      0.8921291828155518,
      0.8977816700935364,
      0.8538984060287476,
      0.8654537200927734,
      0.8924775123596191,
      0.8622193932533264,
      0.8323087692260742,
      0.8511276841163635,
      0.8748195171356201,
      0.8234775066375732,
      0.809167206287384,
      0.8493450880050659,
      0.8346532583236694,
      0.7898023724555969,
      0.78350830078125,
      0.9988638758659363,
      0.9997856020927429,
      0.9998296499252319,
      0.9998884797096252,
      0.9998176097869873,
      0.9989354014396667,
      0.9956527352333069,
      0.9808170795440674,
      0.9731628894805908,
      0.9364143013954163,
      0.9268589019775391,
      0.946740984916687,
      0.9134524464607239,
      0.9275181293487549,
      0.9077368974685669,
      0.9309749007225037,
      0.9646602272987366,
      0.9670480489730835,
      0.9542410373687744,
      0.9691615700721741,
      0.940809428691864,
      0.9607227444648743,
      0.9594132900238037,
      0.988378643989563,
      0.9944576025009155,
      0.9995664954185486,
      0.9995219707489014,
      0.9998064637184143,
      0.9998449683189392,
      0.9999315142631531,
      0.9999393224716187,
      0.9999492764472961,
      0.9999397993087769,
      0.9999301433563232,
      0.9999369382858276,
      0.9999178647994995,
      0.9998565316200256,
      0.9997942447662354,
      0.9998555183410645,
      0.999854326248169,
      0.9999243021011353,
      0.9998025298118591,
      0.9998547434806824,
      0.9998282194137573,
      0.9997015595436096,
      0.9997798204421997,
      0.9997639656066895,
      0.9996399879455566,
      0.997556209564209,
      0.9750011563301086,
      0.9600156545639038,
      0.9233375787734985,
      0.9140608310699463,
      0.9269504547119141,
      0.9073617458343506,
      0.9137383699417114,
      0.9499650597572327,
      0.953612208366394,
      0.9784985780715942,
      0.966865062713623,
      0.9615947008132935,
      0.9445893168449402,
      0.9501223564147949,
      0.9592943787574768,
      0.9943628311157227,
      0.9894662499427795,
      0.9987685084342957,
      0.9986055493354797,
      0.9993506669998169,
      0.9996764063835144,
      0.9997603297233582,
      0.9996203780174255,
      0.9998692870140076,
      0.9998922348022461,
      0.9996309280395508,
      0.9997222423553467,
      0.9997727870941162,
      0.9998473525047302,
      0.9998657703399658,
      0.9998394250869751,
      0.9999324083328247,
      0.9999027252197266,
      0.9999499320983887,
      0.9998311996459961,
      0.9998299479484558,
      0.9998087882995605,
      0.9998651146888733,
      0.9999042749404907,
      0.999862551689148,
      0.9998475313186646,
      0.9995116591453552,
      0.9993786215782166,
      0.9947419166564941,
      0.9968602061271667,
      0.9934457540512085,
      0.9930065274238586,
      0.9945486783981323,
      0.9977476596832275,
      0.9982921481132507,
      0.9989572763442993,
      0.9979788064956665
    ],
    [
      0.8695803880691528,
      0.9097368717193604,
      0.8686957359313965,
      0.8696094751358032,
      0.8968404531478882,
      0.8836115002632141,
      0.853644847869873,
      0.8740079402923584,
      0.8974136710166931,
      0.8552008271217346,
      0.8466032147407532,
      0.8872883915901184,
      0.8830806612968445,
      0.8457648754119873,
      0.8611008524894714,
      0.9049607515335083,
      0.8787857294082642,
      0.8633854985237122,
      0.8982638716697693,
      0.9027292132377625,
      0.8713617324829102,
      0.8893294930458069,
      0.9134154319763184,
      0.8813482522964478,
      0.8809595108032227,
      0.9014481902122498,
      0.8885235786437988,
      0.8696095943450928,
      0.8897484540939331,
      0.8920713663101196,
      0.8763437271118164,
      0.8720180988311768,
      0.8882237672805786,
      0.8628308773040771,
      0.8551825284957886,
      0.8727841377258301,
      0.8689717650413513,
      0.8522216081619263,
      0.8534228801727295,
      0.8618582487106323,
      0.8666859865188599,
      0.8583564758300781,
      0.7904602289199829,
      0.8067373037338257,
      0.799328625202179,
      0.8368738889694214,
      0.8562312126159668,
      0.8562766313552856,
      0.8555161356925964,
      0.8657747507095337,
      0.8927966356277466,
      0.8884021639823914,
      0.8742810487747192,
      0.8938357830047607,
      0.9053449630737305,
      0.8785721063613892,
      0.876595675945282,
      0.9115315675735474,
      0.9038276672363281,
      0.8777633309364319,
      0.9027003049850464,
      0.9172663688659668,
      0.8873386383056641,
      0.8743928670883179,
      0.9015219211578369,
      0.9038673639297485,
      0.863004744052887,
      0.8752614259719849,
      0.8994216322898865,
      0.8680425882339478,
      0.839535117149353,
      0.8588286638259888,
      0.8805265426635742,
      0.8298040628433228,
      0.8155996799468994,
      0.8551591634750366,
      0.8402681350708008,
      0.7950975894927979,
      0.7884315252304077,
      0.9988799691200256,
      0.9997934103012085,
      0.9998388290405273,
      0.9998961687088013,
      0.9998411536216736,
      0.9991247653961182,
      0.9962648153305054,
      0.9831590056419373,
      0.9762794971466064,
      0.9413375854492188,
      0.9317183494567871,
      0.951538622379303,
      0.9205209612846375,
      0.9331581592559814,
      0.9148317575454712,
      0.9361023902893066,
      0.9685152769088745,
      0.970445990562439,
      0.9587681293487549,
      0.9725159406661987,
      0.9453303217887878,
      0.9645586013793945,
      0.9633498191833496,
      0.9900960922241211,
      0.9952962398529053,
      0.9996345043182373,
      0.9995657801628113,
      0.9998197555541992,
      0.9998648762702942,
      0.9999392628669739,
      0.9999456405639648,
      0.9999558925628662,
      0.9999459385871887,
      0.9999381899833679,
      0.9999419450759888,
      0.9999236464500427,
      0.9998632073402405,
      0.9997975826263428,
      0.9998571872711182,
      0.99985671043396,
      0.9999287724494934,
      0.9998109936714172,
      0.999867856502533,
      0.9998423457145691,
      0.9997268915176392,
      0.9998074173927307,
      0.999801516532898,
      0.9997085928916931,
      0.9980316758155823,
      0.9781351685523987,
      0.9639410972595215,
      0.9297675490379333,
      0.9220384359359741,
      0.9341210126876831,
      0.9169834852218628,
      0.921109139919281,
      0.9543624520301819,
      0.9579504132270813,
      0.9808026552200317,
      0.9704474210739136,
      0.9652092456817627,
      0.9503239989280701,
      0.9549891948699951,
      0.9633899331092834,
      0.99522465467453,
      0.9910593032836914,
      0.9989798069000244,
      0.9988754391670227,
      0.9994787573814392,
      0.9997287392616272,
      0.9997934103012085,
      0.9996627569198608,
      0.9998805522918701,
      0.9999052882194519,
      0.9996811747550964,
      0.9997544884681702,
      0.9998035430908203,
      0.9998729825019836,
      0.9998884797096252,
      0.9998661279678345,
      0.9999404549598694,
      0.999910831451416,
      0.9999538660049438,
      0.9998406767845154,
      0.9998323321342468,
      0.9998120069503784,
      0.9998674988746643,
      0.9999098181724548,
      0.9998766779899597,
      0.9998659491539001,
      0.9995982646942139,
      0.9994908571243286,
      0.9954825639724731,
      0.9972887635231018,
      0.9941498637199402,
      0.993533730506897,
      0.9951797127723694,
      0.9981591105461121,
      0.9983701109886169,
      0.998992919921875,
      0.9980425834655762
    ],
    [
      0.8760503530502319,
      0.9135568141937256,
      0.8723978996276855,
      0.8722970485687256,
      0.8997093439102173,
      0.8878692984580994,
      0.8578346967697144,
      0.8767473697662354,
      0.901356041431427,
      0.8612275719642639,
      0.8513674736022949,
      0.8908616900444031,
      0.8900600671768188,
      0.85368412733078,
      0.8675730228424072,
      0.9115329384803772,
      0.8883296847343445,
      0.8751409649848938,
      0.9061236381530762,
      0.9111289978027344,
      0.8820827603340149,
      0.9006242752075195,
      0.9208440184593201,
      0.8924053311347961,
      0.8926693797111511,
      0.9097757935523987,
      0.8988578915596008,
      0.8814675807952881,
      0.9003199934959412,
      0.9013707637786865,
      0.8876120448112488,
      0.8846195936203003,
      0.8974413871765137,
      0.8738303780555725,
      0.8676727414131165,
      0.8844709396362305,
      0.8792227506637573,
      0.8640259504318237,
      0.8680202960968018,
      0.8727182149887085,
      0.8768784999847412,
      0.8713597059249878,
      0.8028956651687622,
      0.8254159092903137,
      0.8292729258537292,
      0.8488256931304932,
      0.8700733184814453,
      0.8710299730300903,
      0.8683659434318542,
      0.8774176836013794,
      0.9029164910316467,
      0.9002494812011719,
      0.8871425986289978,
      0.9043527841567993,
      0.9141135811805725,
      0.8908114433288574,
      0.8892589807510376,
      0.919915497303009,
      0.9128471612930298,
      0.889148473739624,
      0.912769079208374,
      0.9245630502700806,
      0.8975966572761536,
      0.8867562413215637,
      0.9105323553085327,
      0.9102203845977783,
      0.872525691986084,
      0.8867266774177551,
      0.9067294001579285,
      0.8733513355255127,
      0.8488104343414307,
      0.8678562641143799,
      0.8855875730514526,
      0.8352903127670288,
      0.8231350183486938,
      0.8618842363357544,
      0.8456078767776489,
      0.7994533181190491,
      0.7940871715545654,
      0.9989144206047058,
      0.9997987151145935,
      0.9998451471328735,
      0.9999019503593445,
      0.9998569488525391,
      0.999264657497406,
      0.9967445731163025,
      0.984880805015564,
      0.9786410927772522,
      0.9451911449432373,
      0.9361222982406616,
      0.9557334780693054,
      0.9270138144493103,
      0.938906192779541,
      0.9221386909484863,
      0.9426942467689514,
      0.9727710485458374,
      0.9740002751350403,
      0.9633008241653442,
      0.9755600094795227,
      0.9493826627731323,
      0.9677958488464355,
      0.9664855003356934,
      0.9914180040359497,
      0.995855450630188,
      0.9996809959411621,
      0.9995959401130676,
      0.9998288154602051,
      0.9998793601989746,
      0.9999452829360962,
      0.9999505877494812,
      0.9999614357948303,
      0.9999512434005737,
      0.9999454021453857,
      0.9999461770057678,
      0.9999284744262695,
      0.9998679757118225,
      0.9998005032539368,
      0.9998590350151062,
      0.9998594522476196,
      0.9999329447746277,
      0.9998198747634888,
      0.9998800158500671,
      0.9998553395271301,
      0.9997503757476807,
      0.9998320937156677,
      0.999833345413208,
      0.9997655153274536,
      0.998496949672699,
      0.9810421466827393,
      0.9677643775939941,
      0.9362733364105225,
      0.929560661315918,
      0.9406152367591858,
      0.9272793531417847,
      0.9282788038253784,
      0.9580044746398926,
      0.9617056250572205,
      0.9825264811515808,
      0.9733736515045166,
      0.9684382677078247,
      0.9550325274467468,
      0.9591555595397949,
      0.9673384428024292,
      0.99607914686203,
      0.9926354885101318,
      0.9991815090179443,
      0.9991137981414795,
      0.9995850324630737,
      0.9997722506523132,
      0.9998227953910828,
      0.9997022151947021,
      0.9998909831047058,
      0.9999168515205383,
      0.9997249841690063,
      0.9997783899307251,
      0.9998247027397156,
      0.9998910427093506,
      0.9999027848243713,
      0.999885618686676,
      0.9999470114707947,
      0.999922513961792,
      0.9999568462371826,
      0.9998481273651123,
      0.9998327493667603,
      0.9998140335083008,
      0.9998693466186523,
      0.9999144077301025,
      0.9998876452445984,
      0.9998792409896851,
      0.9996486902236938,
      0.9995632171630859,
      0.9959673881530762,
      0.9975731372833252,
      0.9947127103805542,
      0.994279682636261,
      0.9959429502487183,
      0.9986315965652466,
      0.9986299276351929,
      0.9990992546081543,
      0.9980964064598083
    ],
    [
      0.8862854242324829,
      0.918602705001831,
      0.8775988817214966,
      0.8765766620635986,
      0.9042471647262573,
      0.8926153779029846,
      0.862456202507019,
      0.8796441555023193,
      0.904869794845581,
      0.8665410876274109,
      0.8556683659553528,
      0.8938348293304443,
      0.895338773727417,
      0.8594422340393066,
      0.8723139762878418,
      0.9154152870178223,
      0.8947161436080933,
      0.883286714553833,
      0.9110285639762878,
      0.9168784618377686,
      0.8905086517333984,
      0.9078117609024048,
      0.9256899356842041,
      0.9005826711654663,
      0.9013974070549011,
      0.9156540632247925,
      0.9064180850982666,
      0.8904345035552979,
      0.907600462436676,
      0.907593846321106,
      0.8961313962936401,
      0.8936089277267456,
      0.9039027690887451,
      0.881904125213623,
      0.8772180080413818,
      0.8932145833969116,
      0.8877882957458496,
      0.8743188381195068,
      0.8788281083106995,
      0.8830571174621582,
      0.8867812752723694,
      0.883925199508667,
      0.8164479732513428,
      0.8407686948776245,
      0.8512765765190125,
      0.8598372340202332,
      0.8811755180358887,
      0.8829313516616821,
      0.8790490031242371,
      0.886728048324585,
      0.9102261066436768,
      0.9083486795425415,
      0.8958373665809631,
      0.9112110733985901,
      0.9199285507202148,
      0.8992056250572205,
      0.898058295249939,
      0.9253536462783813,
      0.9195111393928528,
      0.8976538181304932,
      0.9194636940956116,
      0.929230272769928,
      0.9049050807952881,
      0.8953953385353088,
      0.9165751934051514,
      0.9147777557373047,
      0.8795051574707031,
      0.8944807052612305,
      0.9111086130142212,
      0.8779515027999878,
      0.8550171256065369,
      0.8739528656005859,
      0.8894083499908447,
      0.8399410843849182,
      0.8294029831886292,
      0.8667312860488892,
      0.8501445055007935,
      0.8037030696868896,
      0.7985738515853882,
      0.9989370107650757,
      0.9998149275779724,
      0.999850869178772,
      0.9999064207077026,
      0.9998683929443359,
      0.9993696212768555,
      0.9971300959587097,
      0.9864048957824707,
      0.9806140661239624,
      0.9488202333450317,
      0.9398987889289856,
      0.9590659141540527,
      0.9320072531700134,
      0.9429538249969482,
      0.9279513359069824,
      0.9479432106018066,
      0.9759141802787781,
      0.9766415357589722,
      0.9668705463409424,
      0.9778677821159363,
      0.9528886675834656,
      0.9706727862358093,
      0.9694686532020569,
      0.9925099015235901,
      0.9963456392288208,
      0.9997156858444214,
      0.9996210932731628,
      0.9998369812965393,
      0.9998907446861267,
      0.9999497532844543,
      0.9999541640281677,
      0.9999654293060303,
      0.9999551773071289,
      0.9999507069587708,
      0.9999494552612305,
      0.999932050704956,
      0.9998718500137329,
      0.9998031854629517,
      0.9998604655265808,
      0.9998615980148315,
      0.999936044216156,
      0.9998259544372559,
      0.9998889565467834,
      0.9998652338981628,
      0.9997691512107849,
      0.9998506307601929,
      0.9998562932014465,
      0.9998061060905457,
      0.9988828301429749,
      0.9834738969802856,
      0.9712291955947876,
      0.9430384635925293,
      0.9364511966705322,
      0.9462717771530151,
      0.9352699518203735,
      0.935195803642273,
      0.9615781307220459,
      0.965110719203949,
      0.9841902256011963,
      0.9761231541633606,
      0.9715549945831299,
      0.9589523077011108,
      0.9626737833023071,
      0.9705724716186523,
      0.9967494010925293,
      0.9938369393348694,
      0.9993599653244019,
      0.9992799758911133,
      0.9996615052223206,
      0.999800443649292,
      0.9998395442962646,
      0.999721109867096,
      0.9998964667320251,
      0.9999238848686218,
      0.9997411966323853,
      0.9997952580451965,
      0.9998401999473572,
      0.9999039769172668,
      0.9999136328697205,
      0.9998995065689087,
      0.9999510645866394,
      0.9999268054962158,
      0.9999591708183289,
      0.9998545050621033,
      0.9998342990875244,
      0.9998168349266052,
      0.9998713731765747,
      0.9999181032180786,
      0.9998960494995117,
      0.9998894333839417,
      0.9996922612190247,
      0.9996151924133301,
      0.9963294863700867,
      0.9977759718894958,
      0.9951003193855286,
      0.9947048425674438,
      0.9962852597236633,
      0.9987459778785706,
      0.9986528754234314,
      0.9991212487220764,
      0.9981165528297424
    ],
    [
      0.8920502662658691,
      0.9237184524536133,
      0.8842880725860596,
      0.8812288045883179,
      0.9088767170906067,
      0.8995184302330017,
      0.868450403213501,
      0.8831645250320435,
      0.9090473651885986,
      0.8739071488380432,
      0.861065149307251,
      0.8974174857139587,
      0.9015972018241882,
      0.8667853474617004,
      0.8789305090904236,
      0.9197729825973511,
      0.9020588994026184,
      0.8925366997718811,
      0.9166180491447449,
      0.9230104684829712,
      0.8993476629257202,
      0.9149547815322876,
      0.9302612543106079,
      0.907687783241272,
      0.9090027809143066,
      0.9210097193717957,
      0.912935733795166,
      0.8979716300964355,
      0.9138336181640625,
      0.9132508039474487,
      0.903180718421936,
      0.9008374214172363,
      0.909255862236023,
      0.8897358775138855,
      0.8850076198577881,
      0.9001154899597168,
      0.8949207067489624,
      0.8828815221786499,
      0.8867743015289307,
      0.8904352188110352,
      0.894253134727478,
      0.8919034600257874,
      0.8276855945587158,
      0.8514518737792969,
      0.862577497959137,
      0.8678009510040283,
      0.8893252611160278,
      0.8913601636886597,
      0.8878423571586609,
      0.8945592641830444,
      0.9156709909439087,
      0.9148937463760376,
      0.9037119746208191,
      0.9170999526977539,
      0.9244261980056763,
      0.9066230058670044,
      0.9054824709892273,
      0.9294420480728149,
      0.9249817132949829,
      0.9050166606903076,
      0.9250248670578003,
      0.9334397315979004,
      0.911834180355072,
      0.9039429426193237,
      0.9225517511367798,
      0.9196052551269531,
      0.8870666027069092,
      0.9030905961990356,
      0.9162423014640808,
      0.8833229541778564,
      0.8629919290542603,
      0.8827337026596069,
      0.8939288854598999,
      0.8455996513366699,
      0.8383368849754333,
      0.8733090758323669,
      0.8554908037185669,
      0.8097198009490967,
      0.8060221672058105,
      0.9989525079727173,
      0.9998186826705933,
      0.9998549818992615,
      0.9999095797538757,
      0.9998757839202881,
      0.9994259476661682,
      0.9973899722099304,
      0.9876007437705994,
      0.9823756217956543,
      0.952583372592926,
      0.9434322118759155,
      0.9617542028427124,
      0.9358037114143372,
      0.9463310241699219,
      0.9321669340133667,
      0.9517889022827148,
      0.9780967235565186,
      0.9785740375518799,
      0.969330370426178,
      0.9795936942100525,
      0.9556683301925659,
      0.9728982448577881,
      0.9718257784843445,
      0.9932519793510437,
      0.9966482520103455,
      0.999733567237854,
      0.9996370077133179,
      0.9998422265052795,
      0.9998972415924072,
      0.9999526739120483,
      0.9999566078186035,
      0.9999681711196899,
      0.9999580383300781,
      0.9999542236328125,
      0.9999518394470215,
      0.9999346733093262,
      0.9998745918273926,
      0.999803900718689,
      0.9998615384101868,
      0.9998630881309509,
      0.9999383687973022,
      0.9998304843902588,
      0.999894917011261,
      0.9998719692230225,
      0.9997807741165161,
      0.9998622536659241,
      0.999870777130127,
      0.9998307228088379,
      0.9990823268890381,
      0.9850008487701416,
      0.9733848571777344,
      0.9470854997634888,
      0.9403965473175049,
      0.949743390083313,
      0.9403082132339478,
      0.9393728375434875,
      0.9640207886695862,
      0.9673365950584412,
      0.9852522611618042,
      0.9780409336090088,
      0.9736578464508057,
      0.9618188142776489,
      0.9650979042053223,
      0.9727389216423035,
      0.9971648454666138,
      0.9945512413978577,
      0.9994596242904663,
      0.9993834495544434,
      0.999710738658905,
      0.9998175501823425,
      0.9998526573181152,
      0.9997345209121704,
      0.9999001622200012,
      0.9999290108680725,
      0.9997509121894836,
      0.9998085498809814,
      0.9998519420623779,
      0.9999156594276428,
      0.9999212026596069,
      0.9999096989631653,
      0.9999546408653259,
      0.9999336004257202,
      0.9999608993530273,
      0.9998595714569092,
      0.9998356699943542,
      0.9998190402984619,
      0.9998730421066284,
      0.9999211430549622,
      0.999902069568634,
      0.9998970627784729,
      0.999719500541687,
      0.9996567368507385,
      0.9966658353805542,
      0.9979630708694458,
      0.9955211877822876,
      0.9951341152191162,
      0.9966138005256653,
      0.9988460540771484,
      0.9987334609031677,
      0.9991469383239746,
      0.9981501698493958
    ],
    [
      0.8974726796150208,
      0.9274134039878845,
      0.8899413347244263,
      0.8857008814811707,
      0.9134905338287354,
      0.905580997467041,
      0.874535083770752,
      0.8871941566467285,
      0.9130690097808838,
      0.8814069032669067,
      0.867618978023529,
      0.9020888805389404,
      0.9083439111709595,
      0.8757472634315491,
      0.8880379796028137,
      0.9254547357559204,
      0.9109827280044556,
      0.9036034345626831,
      0.9236387610435486,
      0.9300574064254761,
      0.9099515676498413,
      0.9232712984085083,
      0.9354421496391296,
      0.9153366088867188,
      0.9176057577133179,
      0.9268829822540283,
      0.9196493625640869,
      0.9057835936546326,
      0.9205762147903442,
      0.9193995594978333,
      0.9104306101799011,
      0.9080124497413635,
      0.9146032929420471,
      0.8977476954460144,
      0.8922754526138306,
      0.9066659212112427,
      0.9020953178405762,
      0.8911420106887817,
      0.8947000503540039,
      0.8979542255401611,
      0.9019031524658203,
      0.8993709683418274,
      0.8393610715866089,
      0.8603600859642029,
      0.8733377456665039,
      0.8753940463066101,
      0.898440957069397,
      0.8997775316238403,
      0.8966572284698486,
      0.9025036096572876,
      0.921093761920929,
      0.9207410216331482,
      0.9112541079521179,
      0.9228240251541138,
      0.9288465976715088,
      0.914169192314148,
      0.9134573936462402,
      0.9338082075119019,
      0.930721640586853,
      0.9134112000465393,
      0.9308024644851685,
      0.9379388689994812,
      0.9194461703300476,
      0.9133378863334656,
      0.9288217425346375,
      0.92524653673172,
      0.8959058523178101,
      0.9118829965591431,
      0.9219669699668884,
      0.8900508880615234,
      0.872853696346283,
      0.8923733234405518,
      0.898675799369812,
      0.8516963124275208,
      0.8479331731796265,
      0.8799209594726562,
      0.8601170182228088,
      0.8144477605819702,
      0.8135910630226135,
      0.9989701509475708,
      0.9998228549957275,
      0.999859631061554,
      0.9999130368232727,
      0.9998838901519775,
      0.9995177984237671,
      0.997698962688446,
      0.9889325499534607,
      0.9841566681861877,
      0.9562205076217651,
      0.9471173286437988,
      0.9645944833755493,
      0.9395250082015991,
      0.9498007297515869,
      0.9363256692886353,
      0.9555792808532715,
      0.9799739718437195,
      0.9804671406745911,
      0.9717388153076172,
      0.9813250303268433,
      0.9590067863464355,
      0.975172758102417,
      0.9742127656936646,
      0.994003415107727,
      0.9969767332077026,
      0.9997562170028687,
      0.9996548295021057,
      0.9998472332954407,
      0.9999035000801086,
      0.9999552965164185,
      0.9999586939811707,
      0.9999703168869019,
      0.9999602437019348,
      0.9999573826789856,
      0.9999536871910095,
      0.9999369978904724,
      0.9998765587806702,
      0.9998030066490173,
      0.999862551689148,
      0.9998647570610046,
      0.9999405741691589,
      0.9998353719711304,
      0.9999003410339355,
      0.9998779892921448,
      0.9997902512550354,
      0.9998718500137329,
      0.9998824000358582,
      0.9998480081558228,
      0.9992430806159973,
      0.9865108132362366,
      0.9755887389183044,
      0.9509632587432861,
      0.9454424977302551,
      0.9539604187011719,
      0.9458847641944885,
      0.9438287615776062,
      0.96671462059021,
      0.9697034955024719,
      0.986474335193634,
      0.9800377488136292,
      0.975786030292511,
      0.9646741151809692,
      0.9675044417381287,
      0.9749749898910522,
      0.9975658655166626,
      0.9951993227005005,
      0.999544620513916,
      0.9994335770606995,
      0.999740719795227,
      0.9998334646224976,
      0.9998631477355957,
      0.9997507333755493,
      0.9999045729637146,
      0.9999342560768127,
      0.9997698664665222,
      0.9998202323913574,
      0.9998629689216614,
      0.9999237060546875,
      0.99992835521698,
      0.9999182820320129,
      0.9999573230743408,
      0.9999384880065918,
      0.9999622702598572,
      0.9998635649681091,
      0.999836802482605,
      0.9998211860656738,
      0.9998742938041687,
      0.9999235272407532,
      0.9999075531959534,
      0.9999045729637146,
      0.999758243560791,
      0.9996996521949768,
      0.9970437288284302,
      0.9981566667556763,
      0.9959188103675842,
      0.9956524968147278,
      0.9969616532325745,
      0.9989854693412781,
      0.998843789100647,
      0.9991523027420044,
      0.9981902837753296
    ],
    [
      0.9024120569229126,
      0.9316649436950684,
      0.8965921401977539,
      0.8910870552062988,
      0.9185701608657837,
      0.9126944541931152,
      0.8825410604476929,
      0.8925071954727173,
      0.9181907176971436,
      0.8911710977554321,
      0.8766392469406128,
      0.9080036878585815,
      0.91731196641922,
      0.8879422545433044,
      0.899872899055481,
      0.9321755170822144,
      0.9213548898696899,
      0.9158795475959778,
      0.9318222999572754,
      0.9370376467704773,
      0.9214795231819153,
      0.9319900870323181,
      0.9407048225402832,
      0.9230517745018005,
      0.9257089495658875,
      0.9327254891395569,
      0.9263331294059753,
      0.914283275604248,
      0.9272085428237915,
      0.9259844422340393,
      0.9181699752807617,
      0.9159791469573975,
      0.9207026958465576,
      0.9060589075088501,
      0.9014416337013245,
      0.9143500924110413,
      0.9102011322975159,
      0.9015489816665649,
      0.9046646356582642,
      0.9071385264396667,
      0.9110701084136963,
      0.9085574150085449,
      0.853752851486206,
      0.8727796077728271,
      0.8839225769042969,
      0.8839553594589233,
      0.9075981974601746,
      0.9086160063743591,
      0.9063636660575867,
      0.911644458770752,
      0.9269075989723206,
      0.9267140030860901,
      0.9189606308937073,
      0.9285038113594055,
      0.9332022070884705,
      0.9218752980232239,
      0.9212806820869446,
      0.9381318092346191,
      0.9362808465957642,
      0.9224950075149536,
      0.9368381500244141,
      0.9426174163818359,
      0.9281468391418457,
      0.924103856086731,
      0.9352888464927673,
      0.9313899278640747,
      0.9068324565887451,
      0.9217534065246582,
      0.9284567832946777,
      0.8990018367767334,
      0.8854460716247559,
      0.9033240079879761,
      0.9048546552658081,
      0.8608419895172119,
      0.8609322905540466,
      0.8874880075454712,
      0.8652490377426147,
      0.8218966722488403,
      0.822196364402771,
      0.9989845156669617,
      0.9998272061347961,
      0.9998646974563599,
      0.9999169707298279,
      0.9998922348022461,
      0.9995875954627991,
      0.9980139136314392,
      0.9902783632278442,
      0.9858759641647339,
      0.9600890874862671,
      0.950884222984314,
      0.9675793647766113,
      0.9438684582710266,
      0.9544652700424194,
      0.9408672451972961,
      0.9597564935684204,
      0.9819841980934143,
      0.9825322031974792,
      0.9743346571922302,
      0.983227014541626,
      0.962735652923584,
      0.9776291251182556,
      0.9768416881561279,
      0.9947810173034668,
      0.9973428845405579,
      0.9997830986976624,
      0.9996744394302368,
      0.9998536109924316,
      0.9999119639396667,
      0.9999582171440125,
      0.9999606609344482,
      0.9999733567237854,
      0.999962329864502,
      0.9999605417251587,
      0.9999558329582214,
      0.999939501285553,
      0.999880850315094,
      0.9998102188110352,
      0.999863862991333,
      0.9998666048049927,
      0.9999424815177917,
      0.9998388290405273,
      0.9999043941497803,
      0.999883770942688,
      0.9998011589050293,
      0.999882161617279,
      0.9998949766159058,
      0.999870777130127,
      0.9994032979011536,
      0.9882399439811707,
      0.9780818819999695,
      0.955226719379425,
      0.9511147141456604,
      0.9585835337638855,
      0.9518429040908813,
      0.9488965272903442,
      0.9698852896690369,
      0.9724957346916199,
      0.9879083633422852,
      0.9822652339935303,
      0.9781838655471802,
      0.9678927659988403,
      0.9702420830726624,
      0.9774541854858398,
      0.997934103012085,
      0.9958788752555847,
      0.999620795249939,
      0.9995176792144775,
      0.9997714757919312,
      0.9998493194580078,
      0.9998736381530762,
      0.9997652769088745,
      0.9999088644981384,
      0.9999393224716187,
      0.9997873306274414,
      0.9998325705528259,
      0.9998729825019836,
      0.9999306201934814,
      0.9999346137046814,
      0.9999264478683472,
      0.9999603033065796,
      0.9999422430992126,
      0.9999639987945557,
      0.9998688697814941,
      0.99983811378479,
      0.9998234510421753,
      0.9998756051063538,
      0.9999262690544128,
      0.9999136924743652,
      0.9999117851257324,
      0.999787449836731,
      0.9997348785400391,
      0.997347891330719,
      0.9983235597610474,
      0.9962549209594727,
      0.9960907101631165,
      0.9972787499427795,
      0.999066174030304,
      0.9988803267478943,
      0.9991580247879028,
      0.9982061982154846
    ],
    [
      0.9084975719451904,
      0.9374485611915588,
      0.9060229063034058,
      0.8989406228065491,
      0.9253954291343689,
      0.9215635061264038,
      0.8946257829666138,
      0.9007577300071716,
      0.9251757860183716,
      0.9042171239852905,
      0.8895659446716309,
      0.9165005683898926,
      0.9277385473251343,
      0.9036171436309814,
      0.9149438142776489,
      0.9406998157501221,
      0.9324998259544373,
      0.9284873604774475,
      0.9403187036514282,
      0.9442139267921448,
      0.9318665862083435,
      0.940313458442688,
      0.9460368156433105,
      0.9299496412277222,
      0.9326268434524536,
      0.937269926071167,
      0.9324043989181519,
      0.9217847585678101,
      0.9331004619598389,
      0.9317935109138489,
      0.9251445531845093,
      0.9239429235458374,
      0.9266840219497681,
      0.914347231388092,
      0.9105631709098816,
      0.9216020703315735,
      0.9180551171302795,
      0.9116736650466919,
      0.9135630130767822,
      0.916327714920044,
      0.9201597571372986,
      0.9175869226455688,
      0.8679279685020447,
      0.8842722177505493,
      0.8950105309486389,
      0.8930126428604126,
      0.9153652191162109,
      0.9165957570075989,
      0.915916919708252,
      0.9201457500457764,
      0.932325541973114,
      0.9322590827941895,
      0.9260003566741943,
      0.9336931705474854,
      0.9373738765716553,
      0.9283966422080994,
      0.9282337427139282,
      0.942392110824585,
      0.9409259557723999,
      0.9303994178771973,
      0.9424890875816345,
      0.9475671052932739,
      0.9366235733032227,
      0.9339654445648193,
      0.9418321847915649,
      0.9388152360916138,
      0.9199844002723694,
      0.9328822493553162,
      0.936456561088562,
      0.9116213321685791,
      0.9025993943214417,
      0.9161660671234131,
      0.9138397574424744,
      0.8747613430023193,
      0.8787373304367065,
      0.8972834348678589,
      0.8734837174415588,
      0.8338789343833923,
      0.8335638046264648,
      0.9989874362945557,
      0.9998214840888977,
      0.9998695850372314,
      0.9999202489852905,
      0.9998990297317505,
      0.9996382594108582,
      0.9982731938362122,
      0.9914038181304932,
      0.9873798489570618,
      0.9635341167449951,
      0.9544813632965088,
      0.9702684879302979,
      0.9477540254592896,
      0.9584351778030396,
      0.9450787901878357,
      0.9639073610305786,
      0.9841089248657227,
      0.9843102693557739,
      0.976688027381897,
      0.9848951101303101,
      0.9662145376205444,
      0.9798684120178223,
      0.9792153835296631,
      0.9954670667648315,
      0.9976381659507751,
      0.9998040199279785,
      0.9996911287307739,
      0.9998591542243958,
      0.9999184012413025,
      0.999960720539093,
      0.9999626278877258,
      0.9999752640724182,
      0.9999643564224243,
      0.9999631643295288,
      0.9999576210975647,
      0.9999414682388306,
      0.9998829364776611,
      0.9998084306716919,
      0.9998651146888733,
      0.9998683929443359,
      0.999944269657135,
      0.9998424053192139,
      0.9999087452888489,
      0.9998887181282043,
      0.9998092651367188,
      0.9998902082443237,
      0.999904453754425,
      0.9998859167098999,
      0.9995101690292358,
      0.989780843257904,
      0.9804465174674988,
      0.9595221281051636,
      0.9564441442489624,
      0.9627575874328613,
      0.957071840763092,
      0.9535730481147766,
      0.9729635715484619,
      0.974968433380127,
      0.989122748374939,
      0.9842562675476074,
      0.9804331660270691,
      0.9710919857025146,
      0.9729405045509338,
      0.979809045791626,
      0.998242974281311,
      0.9964394569396973,
      0.9996725916862488,
      0.9995965361595154,
      0.9997988343238831,
      0.9998608827590942,
      0.9998796582221985,
      0.9997756481170654,
      0.9999105334281921,
      0.9999426007270813,
      0.9997946619987488,
      0.9998397827148438,
      0.9998812079429626,
      0.9999369382858276,
      0.9999400973320007,
      0.9999328851699829,
      0.9999626874923706,
      0.9999433755874634,
      0.9999655485153198,
      0.9998735785484314,
      0.999840259552002,
      0.9998257160186768,
      0.9998772144317627,
      0.9999286532402039,
      0.999915361404419,
      0.99991774559021,
      0.9998104572296143,
      0.9997637271881104,
      0.9976247549057007,
      0.9984568953514099,
      0.9965144395828247,
      0.9963406920433044,
      0.9974475502967834,
      0.9990827441215515,
      0.9989164471626282,
      0.9991809129714966,
      0.9982349276542664
    ],
    [
      0.9130880236625671,
      0.9431085586547852,
      0.9156678915023804,
      0.9074423313140869,
      0.9327560663223267,
      0.9306855201721191,
      0.9078675508499146,
      0.9116330146789551,
      0.9352821111679077,
      0.9196364879608154,
      0.9081001877784729,
      0.9283425807952881,
      0.9404703974723816,
      0.9223800897598267,
      0.9313192367553711,
      0.9502283334732056,
      0.9437336921691895,
      0.9405410289764404,
      0.948835015296936,
      0.9517022371292114,
      0.9414355754852295,
      0.9477195739746094,
      0.9516169428825378,
      0.9364087581634521,
      0.938954770565033,
      0.9424026608467102,
      0.9374265074729919,
      0.9282650351524353,
      0.9384443163871765,
      0.9367337226867676,
      0.9310021996498108,
      0.9306965470314026,
      0.9320337772369385,
      0.9218044877052307,
      0.9186930656433105,
      0.9280359148979187,
      0.9247035980224609,
      0.9206182360649109,
      0.9212301969528198,
      0.9236578345298767,
      0.9280073046684265,
      0.923941433429718,
      0.8791640400886536,
      0.8942098617553711,
      0.904708743095398,
      0.9019582271575928,
      0.922630250453949,
      0.9238187074661255,
      0.9245542883872986,
      0.9279147982597351,
      0.9374808073043823,
      0.9373968243598938,
      0.9322704076766968,
      0.9385586380958557,
      0.9413977861404419,
      0.9338740110397339,
      0.9343907833099365,
      0.9463831782341003,
      0.9450229406356812,
      0.9369481801986694,
      0.9477733373641968,
      0.952570378780365,
      0.9446541666984558,
      0.9425355792045593,
      0.9482055902481079,
      0.94762122631073,
      0.9337228536605835,
      0.9428509473800659,
      0.9449926614761353,
      0.927003800868988,
      0.9209232926368713,
      0.9281830787658691,
      0.9236875176429749,
      0.8926426768302917,
      0.8979536294937134,
      0.9087077379226685,
      0.8837820291519165,
      0.8496037721633911,
      0.8476340770721436,
      0.9990071058273315,
      0.9998249411582947,
      0.9998728632926941,
      0.9999223351478577,
      0.9999039173126221,
      0.9996662139892578,
      0.9984368681907654,
      0.9921565055847168,
      0.9884095788002014,
      0.9664912223815918,
      0.957921028137207,
      0.972432017326355,
      0.9511278867721558,
      0.9621801972389221,
      0.9498655796051025,
      0.9679579734802246,
      0.9859206676483154,
      0.9858154058456421,
      0.9786738157272339,
      0.9860801100730896,
      0.9689549803733826,
      0.9815633296966553,
      0.9810647964477539,
      0.9959240555763245,
      0.9978110790252686,
      0.9998137950897217,
      0.9997008442878723,
      0.9998615384101868,
      0.9999217987060547,
      0.9999624490737915,
      0.99996417760849,
      0.999976634979248,
      0.999966025352478,
      0.9999650716781616,
      0.9999591708183289,
      0.9999430179595947,
      0.999882698059082,
      0.9998118877410889,
      0.99986732006073,
      0.9998701810836792,
      0.999945878982544,
      0.9998456239700317,
      0.9999118447303772,
      0.9998930096626282,
      0.9998156428337097,
      0.9998963475227356,
      0.999911904335022,
      0.9998973608016968,
      0.9995771050453186,
      0.9909389019012451,
      0.9823125004768372,
      0.9633421897888184,
      0.9606536626815796,
      0.9660346508026123,
      0.9610558748245239,
      0.9570620656013489,
      0.9754517674446106,
      0.9769023656845093,
      0.989922285079956,
      0.9857738614082336,
      0.9822948575019836,
      0.9739320278167725,
      0.9751953482627869,
      0.9817216396331787,
      0.9984577298164368,
      0.9969437718391418,
      0.9997208714485168,
      0.9996389746665955,
      0.9998180270195007,
      0.9998703002929688,
      0.9998847246170044,
      0.9997861981391907,
      0.9999127388000488,
      0.9999449849128723,
      0.999801754951477,
      0.9998452067375183,
      0.9998863935470581,
      0.9999407529830933,
      0.9999419450759888,
      0.9999377131462097,
      0.9999648928642273,
      0.9999475479125977,
      0.9999668598175049,
      0.9998775124549866,
      0.9998403191566467,
      0.9998270273208618,
      0.9998787641525269,
      0.9999309778213501,
      0.9999228119850159,
      0.9999221563339233,
      0.9998257756233215,
      0.9997800588607788,
      0.9977594614028931,
      0.998532772064209,
      0.9966776371002197,
      0.9964923858642578,
      0.997551679611206,
      0.9990726709365845,
      0.9988967776298523,
      0.9991987347602844,
      0.9982039928436279
    ],
    [
      0.9187990427017212,
      0.9479421377182007,
      0.9236000776290894,
      0.917165994644165,
      0.940142810344696,
      0.9402909278869629,
      0.9220298528671265,
      0.9248533248901367,
      0.9470679759979248,
      0.9358741044998169,
      0.9291093349456787,
      0.9426193237304688,
      0.9535468220710754,
      0.9405170679092407,
      0.9465273022651672,
      0.9599088430404663,
      0.9542208909988403,
      0.951528787612915,
      0.9573557376861572,
      0.9589406847953796,
      0.9500086307525635,
      0.9543889760971069,
      0.9567117094993591,
      0.9422314167022705,
      0.9443926215171814,
      0.9472111463546753,
      0.9414921998977661,
      0.9334770441055298,
      0.943225622177124,
      0.9408073425292969,
      0.9366130828857422,
      0.9368120431900024,
      0.9376725554466248,
      0.9297236204147339,
      0.9271978735923767,
      0.9341013431549072,
      0.9315603971481323,
      0.9293726086616516,
      0.9289434552192688,
      0.9301162362098694,
      0.9341654181480408,
      0.9290328621864319,
      0.8898806571960449,
      0.9041335582733154,
      0.9137661457061768,
      0.9126510620117188,
      0.9309569597244263,
      0.9308100938796997,
      0.9329912066459656,
      0.9353266954421997,
      0.9428159594535828,
      0.9426408410072327,
      0.93833327293396,
      0.9431613683700562,
      0.9453110694885254,
      0.9387755393981934,
      0.9398521184921265,
      0.9498957991600037,
      0.9480133056640625,
      0.9426118731498718,
      0.952235996723175,
      0.9571983814239502,
      0.9519585967063904,
      0.9502716064453125,
      0.9544165730476379,
      0.9564230442047119,
      0.9461574554443359,
      0.9517993927001953,
      0.9544233679771423,
      0.943017840385437,
      0.93765789270401,
      0.9398136734962463,
      0.9353009462356567,
      0.9134864211082458,
      0.9165457487106323,
      0.920812726020813,
      0.8957133889198303,
      0.8687248826026917,
      0.8636432886123657,
      0.9990065693855286,
      0.9998259544372559,
      0.9998738765716553,
      0.9999234676361084,
      0.9999057650566101,
      0.9996832013130188,
      0.998562216758728,
      0.9927278161048889,
      0.9891598224639893,
      0.969184935092926,
      0.9609640836715698,
      0.9740071296691895,
      0.9541679620742798,
      0.9652957916259766,
      0.9539560079574585,
      0.9716908931732178,
      0.9875621795654297,
      0.9870477318763733,
      0.980412483215332,
      0.9870472550392151,
      0.9713423848152161,
      0.9829854965209961,
      0.9826991558074951,
      0.9962563514709473,
      0.9979155659675598,
      0.9998180270195007,
      0.9997072815895081,
      0.9998624920845032,
      0.9999232888221741,
      0.9999635219573975,
      0.9999651312828064,
      0.9999778270721436,
      0.9999673962593079,
      0.9999666810035706,
      0.9999607801437378,
      0.9999445676803589,
      0.9998841881752014,
      0.9998146295547485,
      0.9998697638511658,
      0.9998729228973389,
      0.9999465942382812,
      0.9998497366905212,
      0.9999144673347473,
      0.9998965263366699,
      0.999821126461029,
      0.9999011754989624,
      0.9999178647994995,
      0.9999061226844788,
      0.9996239542961121,
      0.9919158816337585,
      0.983815610408783,
      0.9668642282485962,
      0.9647260308265686,
      0.9689173102378845,
      0.9641793370246887,
      0.9601844549179077,
      0.9771687388420105,
      0.9783536195755005,
      0.9904882311820984,
      0.9869481325149536,
      0.9837743043899536,
      0.9765937924385071,
      0.9772977232933044,
      0.9836446642875671,
      0.9986206293106079,
      0.9974167346954346,
      0.9997581243515015,
      0.9996781945228577,
      0.9998335242271423,
      0.9998765587806702,
      0.9998896718025208,
      0.999789297580719,
      0.9999141097068787,
      0.9999462962150574,
      0.9998082518577576,
      0.9998475313186646,
      0.9998902082443237,
      0.9999444484710693,
      0.9999449253082275,
      0.9999419450759888,
      0.9999666213989258,
      0.9999499320983887,
      0.9999653100967407,
      0.9998794794082642,
      0.9998394846916199,
      0.9998279213905334,
      0.9998803734779358,
      0.9999330043792725,
      0.9999262690544128,
      0.9999260306358337,
      0.9998353719711304,
      0.9997889399528503,
      0.9978412985801697,
      0.9985864758491516,
      0.9967637062072754,
      0.9966240525245667,
      0.9976853132247925,
      0.9990981817245483,
      0.9989023804664612,
      0.9991983771324158,
      0.9982370734214783
    ],
    [
      0.926189661026001,
      0.954165518283844,
      0.9332283735275269,
      0.9290499687194824,
      0.947998583316803,
      0.9496552348136902,
      0.9354473352432251,
      0.937166690826416,
      0.9565627574920654,
      0.9488532543182373,
      0.9436206817626953,
      0.9535629749298096,
      0.9626319408416748,
      0.9527012705802917,
      0.9564851522445679,
      0.9668592214584351,
      0.9623278379440308,
      0.9594658613204956,
      0.9638847708702087,
      0.9649862051010132,
      0.9567614197731018,
      0.9593499302864075,
      0.9607024192810059,
      0.9476364850997925,
      0.9490160346031189,
      0.9516860246658325,
      0.9465537667274475,
      0.9390195608139038,
      0.9482262134552002,
      0.9454010128974915,
      0.942661702632904,
      0.9433737397193909,
      0.9435058832168579,
      0.9385043382644653,
      0.9367673397064209,
      0.9407587051391602,
      0.9395030736923218,
      0.9391183257102966,
      0.9374017119407654,
      0.9368289709091187,
      0.9407205581665039,
      0.9345762729644775,
      0.9004276990890503,
      0.9173789024353027,
      0.9247382879257202,
      0.9243826270103455,
      0.9394339323043823,
      0.93912672996521,
      0.9419844746589661,
      0.9427143931388855,
      0.9486966133117676,
      0.9482860565185547,
      0.9448589086532593,
      0.9485772252082825,
      0.9498161673545837,
      0.944217324256897,
      0.9452058672904968,
      0.9534998536109924,
      0.9520601034164429,
      0.9476835131645203,
      0.9562734961509705,
      0.9615128040313721,
      0.9576347470283508,
      0.9561923742294312,
      0.9596052169799805,
      0.9629248976707458,
      0.954681396484375,
      0.958188533782959,
      0.9612966179847717,
      0.9535102248191833,
      0.9485349655151367,
      0.9482603669166565,
      0.9450008869171143,
      0.9295251369476318,
      0.9297131896018982,
      0.9310978651046753,
      0.9072805643081665,
      0.8864853978157043,
      0.879252016544342,
      0.9990057945251465,
      0.9998260140419006,
      0.9998772740364075,
      0.9999228119850159,
      0.9999070763587952,
      0.9996699690818787,
      0.9987126588821411,
      0.9933221340179443,
      0.9899270534515381,
      0.971733570098877,
      0.9634696841239929,
      0.9754845499992371,
      0.9576565623283386,
      0.9686669111251831,
      0.9583184719085693,
      0.9752683639526367,
      0.9891977310180664,
      0.9883705377578735,
      0.9822419285774231,
      0.9878653287887573,
      0.9738495945930481,
      0.9844942688941956,
      0.9844607710838318,
      0.9965679049491882,
      0.9979906678199768,
      0.9998136758804321,
      0.9997108578681946,
      0.9998615980148315,
      0.9999232888221741,
      0.999964714050293,
      0.9999663233757019,
      0.9999790787696838,
      0.9999690055847168,
      0.9999681711196899,
      0.9999619722366333,
      0.999945878982544,
      0.9998858571052551,
      0.9998173117637634,
      0.9998723268508911,
      0.9998750686645508,
      0.9999479055404663,
      0.9998523592948914,
      0.9999165534973145,
      0.999899685382843,
      0.9998264312744141,
      0.999905526638031,
      0.9999232292175293,
      0.9999141097068787,
      0.9996665716171265,
      0.9929100275039673,
      0.985375702381134,
      0.9712378978729248,
      0.9692423939704895,
      0.9723825454711914,
      0.967597246170044,
      0.96400386095047,
      0.9792141914367676,
      0.9800235629081726,
      0.9910706281661987,
      0.9882463216781616,
      0.9853236675262451,
      0.979489803314209,
      0.9797835946083069,
      0.9854985475540161,
      0.9987643361091614,
      0.9978566765785217,
      0.9997878074645996,
      0.9997069239616394,
      0.999843955039978,
      0.9998817443847656,
      0.9998946785926819,
      0.9997935891151428,
      0.999916672706604,
      0.9999484419822693,
      0.999813973903656,
      0.9998521208763123,
      0.9998945593833923,
      0.9999467134475708,
      0.9999470114707947,
      0.9999449849128723,
      0.9999681711196899,
      0.999951958656311,
      0.9999663829803467,
      0.999882161617279,
      0.9998398423194885,
      0.9998293519020081,
      0.9998824000358582,
      0.9999352097511292,
      0.9999274611473083,
      0.9999263882637024,
      0.9998420476913452,
      0.9997919201850891,
      0.9979227185249329,
      0.9986262917518616,
      0.996812105178833,
      0.9967114925384521,
      0.997762143611908,
      0.9991098642349243,
      0.9989385604858398,
      0.9992156028747559,
      0.9982161521911621
    ],
    [
      0.9335564970970154,
      0.959875762462616,
      0.9450629353523254,
      0.9456450343132019,
      0.9565617442131042,
      0.9600228071212769,
      0.9502488374710083,
      0.9520728588104248,
      0.9664655327796936,
      0.9623575210571289,
      0.9574987888336182,
      0.9641426801681519,
      0.9711083173751831,
      0.9635281562805176,
      0.9654120802879333,
      0.9728981852531433,
      0.9694485664367676,
      0.96630859375,
      0.9694640636444092,
      0.9700626730918884,
      0.9628028869628906,
      0.964288592338562,
      0.9639256596565247,
      0.9538534879684448,
      0.9546422362327576,
      0.95704585313797,
      0.9531811475753784,
      0.9465783834457397,
      0.9543080925941467,
      0.9517212510108948,
      0.9501407146453857,
      0.9515187740325928,
      0.9512650966644287,
      0.9489420652389526,
      0.9475721716880798,
      0.9492732286453247,
      0.9480992555618286,
      0.9494794607162476,
      0.9463992118835449,
      0.9433814287185669,
      0.9479333162307739,
      0.9399319887161255,
      0.9113517999649048,
      0.9291896820068359,
      0.9363535642623901,
      0.9365789294242859,
      0.9492223858833313,
      0.9478297233581543,
      0.9519557952880859,
      0.9510818719863892,
      0.9572330713272095,
      0.9566251039505005,
      0.9524719715118408,
      0.9554885029792786,
      0.9562961459159851,
      0.9516163468360901,
      0.9522002935409546,
      0.9586845636367798,
      0.958177924156189,
      0.9539910554885864,
      0.9613243341445923,
      0.9667811393737793,
      0.9643793702125549,
      0.9625347852706909,
      0.9651845693588257,
      0.9695620536804199,
      0.9627208709716797,
      0.964641809463501,
      0.9682917594909668,
      0.9633327126502991,
      0.9591779112815857,
      0.958152174949646,
      0.9578310251235962,
      0.9469256401062012,
      0.9445982575416565,
      0.9448165893554688,
      0.9255762696266174,
      0.9102252125740051,
      0.8979952335357666,
      0.9990105628967285,
      0.9998286962509155,
      0.9998794794082642,
      0.9999238848686218,
      0.9999107122421265,
      0.999690592288971,
      0.9989442229270935,
      0.9941996335983276,
      0.991054892539978,
      0.9743782877922058,
      0.9667820930480957,
      0.9778761863708496,
      0.9631120562553406,
      0.9728959202766418,
      0.9638044834136963,
      0.9792727828025818,
      0.9908398389816284,
      0.9900534749031067,
      0.9848030209541321,
      0.9890525341033936,
      0.9769139289855957,
      0.9864298105239868,
      0.9865436553955078,
      0.9969530701637268,
      0.9981438517570496,
      0.9998147487640381,
      0.9997137784957886,
      0.9998618364334106,
      0.9999245405197144,
      0.9999657869338989,
      0.9999676942825317,
      0.9999791979789734,
      0.9999703168869019,
      0.9999698996543884,
      0.999963641166687,
      0.9999475479125977,
      0.9998875260353088,
      0.9998193979263306,
      0.9998744130134583,
      0.9998776912689209,
      0.9999497532844543,
      0.9998552203178406,
      0.9999203085899353,
      0.9999030828475952,
      0.9998320937156677,
      0.9999103546142578,
      0.9999294877052307,
      0.9999231696128845,
      0.9997304081916809,
      0.9941725730895996,
      0.9873257279396057,
      0.9760450124740601,
      0.9737881422042847,
      0.9761204123497009,
      0.971034586429596,
      0.9683414697647095,
      0.981517493724823,
      0.9821497201919556,
      0.9918868541717529,
      0.9898585081100464,
      0.9870285391807556,
      0.9824776649475098,
      0.9828916192054749,
      0.9878379106521606,
      0.9989662170410156,
      0.9983530640602112,
      0.9998180866241455,
      0.9997425079345703,
      0.9998564124107361,
      0.999889075756073,
      0.99989914894104,
      0.9998014569282532,
      0.9999184012413025,
      0.9999499917030334,
      0.9998201727867126,
      0.9998552203178406,
      0.9998926520347595,
      0.9999499917030334,
      0.9999496936798096,
      0.9999482035636902,
      0.9999697208404541,
      0.9999546408653259,
      0.999967634677887,
      0.9998853802680969,
      0.9998401999473572,
      0.99983149766922,
      0.9998847842216492,
      0.9999375939369202,
      0.9999323487281799,
      0.9999306797981262,
      0.9998533725738525,
      0.9998065233230591,
      0.998130202293396,
      0.9986855983734131,
      0.9969525337219238,
      0.9968046545982361,
      0.9978472590446472,
      0.9990901947021484,
      0.998954176902771,
      0.9992180466651917,
      0.9982041120529175
    ],
    [
      0.9438337683677673,
      0.9691307544708252,
      0.9583001136779785,
      0.9618477821350098,
      0.9670917987823486,
      0.9711319804191589,
      0.9645349383354187,
      0.9667254090309143,
      0.9759538173675537,
      0.97380530834198,
      0.9706155061721802,
      0.9744580388069153,
      0.9786717891693115,
      0.9742274284362793,
      0.9746957421302795,
      0.9789579510688782,
      0.9764676094055176,
      0.9743202924728394,
      0.9757874011993408,
      0.9756944179534912,
      0.9694985151290894,
      0.9711776971817017,
      0.9695656299591064,
      0.9623801708221436,
      0.9625891447067261,
      0.9643839597702026,
      0.9625909328460693,
      0.9575145840644836,
      0.9624910354614258,
      0.9603785872459412,
      0.9604411125183105,
      0.9613601565361023,
      0.9608945846557617,
      0.9598039388656616,
      0.9596755504608154,
      0.9598931670188904,
      0.958183765411377,
      0.9601848721504211,
      0.9571332931518555,
      0.9518348574638367,
      0.9563469886779785,
      0.9485325813293457,
      0.9282973408699036,
      0.9426401257514954,
      0.9486514329910278,
      0.950846254825592,
      0.9599129557609558,
      0.9584109783172607,
      0.9628063440322876,
      0.9617401361465454,
      0.9672186374664307,
      0.967004656791687,
      0.9622783064842224,
      0.9647383689880371,
      0.9653680324554443,
      0.9611614346504211,
      0.9616891145706177,
      0.9668816328048706,
      0.9668828845024109,
      0.9626306891441345,
      0.9694440364837646,
      0.9742151498794556,
      0.9726025462150574,
      0.9706435203552246,
      0.9727401733398438,
      0.9772018194198608,
      0.9715427160263062,
      0.9723721742630005,
      0.9760649800300598,
      0.9734299182891846,
      0.9693886041641235,
      0.9679003357887268,
      0.9696696996688843,
      0.96122145652771,
      0.9588517546653748,
      0.9597516059875488,
      0.9460063576698303,
      0.934566855430603,
      0.9172605276107788,
      0.9990097284317017,
      0.9998315572738647,
      0.9998823404312134,
      0.9999262094497681,
      0.9999160170555115,
      0.9997321963310242,
      0.999226987361908,
      0.9953818321228027,
      0.9927561283111572,
      0.9788395762443542,
      0.9725748300552368,
      0.9821041822433472,
      0.9717830419540405,
      0.9791663885116577,
      0.9716314077377319,
      0.9838674068450928,
      0.9928426742553711,
      0.9925569295883179,
      0.9887306690216064,
      0.9912115931510925,
      0.981499195098877,
      0.9893097877502441,
      0.9895804524421692,
      0.9975530505180359,
      0.9984849095344543,
      0.9998246431350708,
      0.999712347984314,
      0.9998634457588196,
      0.999928891658783,
      0.9999676942825317,
      0.9999691843986511,
      0.9999812841415405,
      0.9999712705612183,
      0.9999719262123108,
      0.9999653697013855,
      0.9999494552612305,
      0.9998895525932312,
      0.9998213052749634,
      0.9998763203620911,
      0.9998802542686462,
      0.9999516010284424,
      0.9998582601547241,
      0.9999220371246338,
      0.9999067783355713,
      0.9998380541801453,
      0.999916672706604,
      0.9999369978904724,
      0.9999353289604187,
      0.9998103380203247,
      0.995724618434906,
      0.9899830222129822,
      0.981775164604187,
      0.9791141152381897,
      0.9808495044708252,
      0.9760258197784424,
      0.974449634552002,
      0.9846761226654053,
      0.9851019382476807,
      0.9932149648666382,
      0.9919232130050659,
      0.9896941781044006,
      0.9862934350967407,
      0.9871378540992737,
      0.9908870458602905,
      0.9992644190788269,
      0.998878538608551,
      0.9998549222946167,
      0.9997891783714294,
      0.9998725056648254,
      0.9999003410339355,
      0.9999065399169922,
      0.999808132648468,
      0.9999221563339233,
      0.9999521374702454,
      0.9998303651809692,
      0.999862551689148,
      0.9998960494995117,
      0.9999542236328125,
      0.9999526143074036,
      0.9999517798423767,
      0.9999706149101257,
      0.9999573826789856,
      0.9999691247940063,
      0.9998891949653625,
      0.9998424053192139,
      0.9998350739479065,
      0.9998883605003357,
      0.9999364018440247,
      0.9999333024024963,
      0.9999343156814575,
      0.999870240688324,
      0.9998154044151306,
      0.9984191060066223,
      0.9987390041351318,
      0.9972420930862427,
      0.9970893859863281,
      0.9981796145439148,
      0.99908846616745,
      0.9988925457000732,
      0.9992079734802246,
      0.9981822371482849
    ],
    [
      0.9534092545509338,
      0.9771619439125061,
      0.9689240455627441,
      0.9730850458145142,
      0.9769430756568909,
      0.9796487092971802,
      0.975357174873352,
      0.9779472351074219,
      0.9834197759628296,
      0.9815335869789124,
      0.9798041582107544,
      0.9829013347625732,
      0.9850219488143921,
      0.9826584458351135,
      0.9828346967697144,
      0.9850327372550964,
      0.9832979440689087,
      0.9823590517044067,
      0.9825319647789001,
      0.9821779727935791,
      0.9783673882484436,
      0.9793525338172913,
      0.9780046939849854,
      0.9728129506111145,
      0.9727367162704468,
      0.9738463759422302,
      0.9735698103904724,
      0.969189465045929,
      0.9725499749183655,
      0.9706062078475952,
      0.9713022112846375,
      0.9721766114234924,
      0.9718167781829834,
      0.9710661172866821,
      0.9724542498588562,
      0.9726651906967163,
      0.9692245125770569,
      0.9709296822547913,
      0.9703078269958496,
      0.9626344442367554,
      0.9656583666801453,
      0.959488034248352,
      0.9461137652397156,
      0.9562441110610962,
      0.9610171914100647,
      0.9651129245758057,
      0.9707958102226257,
      0.9697796106338501,
      0.9742203950881958,
      0.9740174412727356,
      0.9780664443969727,
      0.9780288934707642,
      0.9747878313064575,
      0.9765346646308899,
      0.9766467809677124,
      0.9732796549797058,
      0.9729338884353638,
      0.977449357509613,
      0.9780975580215454,
      0.974078893661499,
      0.9787086844444275,
      0.9825184941291809,
      0.9817440509796143,
      0.9803463816642761,
      0.9814341068267822,
      0.9845702052116394,
      0.9813003540039062,
      0.9812952280044556,
      0.9835286140441895,
      0.9822296500205994,
      0.9796944856643677,
      0.9783447980880737,
      0.9793485403060913,
      0.9730850458145142,
      0.9710401296615601,
      0.9718073010444641,
      0.9618366956710815,
      0.9520065784454346,
      0.935004711151123,
      0.999015212059021,
      0.9998347163200378,
      0.9998863935470581,
      0.9999294877052307,
      0.9999244213104248,
      0.9997966885566711,
      0.9995461702346802,
      0.9969118237495422,
      0.9948269724845886,
      0.9847769737243652,
      0.9804888963699341,
      0.9877480864524841,
      0.9813757538795471,
      0.9865623712539673,
      0.9811124801635742,
      0.9888883829116821,
      0.9950025081634521,
      0.9952881932258606,
      0.9929662942886353,
      0.9941620826721191,
      0.9874222874641418,
      0.9927095174789429,
      0.993095874786377,
      0.9985144138336182,
      0.999022901058197,
      0.9998521208763123,
      0.9997297525405884,
      0.9998695254325867,
      0.9999345541000366,
      0.999970555305481,
      0.9999706745147705,
      0.9999824166297913,
      0.999972939491272,
      0.999973475933075,
      0.9999667406082153,
      0.9999517202377319,
      0.9998923540115356,
      0.9998202323913574,
      0.9998775720596313,
      0.999882698059082,
      0.9999536275863647,
      0.9998605251312256,
      0.9999266266822815,
      0.9999104142189026,
      0.9998449683189392,
      0.9999241828918457,
      0.9999462366104126,
      0.9999468922615051,
      0.9998809099197388,
      0.9975563287734985,
      0.9928539991378784,
      0.9869195818901062,
      0.9841325283050537,
      0.9854122400283813,
      0.9818974137306213,
      0.9807338118553162,
      0.9881513714790344,
      0.9882824420928955,
      0.9946240782737732,
      0.9944194555282593,
      0.9928771257400513,
      0.9903023838996887,
      0.9914788007736206,
      0.9942067861557007,
      0.9996383190155029,
      0.999367356300354,
      0.9998975992202759,
      0.999840497970581,
      0.99989253282547,
      0.9999115467071533,
      0.9999121427536011,
      0.9998190402984619,
      0.9999256134033203,
      0.9999567866325378,
      0.9998504519462585,
      0.9998730421066284,
      0.9999032020568848,
      0.9999580383300781,
      0.9999557137489319,
      0.9999561309814453,
      0.999972403049469,
      0.9999614953994751,
      0.9999711513519287,
      0.999894380569458,
      0.9998445510864258,
      0.9998389482498169,
      0.9998911023139954,
      0.9999396800994873,
      0.9999396800994873,
      0.9999406337738037,
      0.9998916983604431,
      0.9998446106910706,
      0.9988832473754883,
      0.9989638924598694,
      0.9978651404380798,
      0.9976805448532104,
      0.998843252658844,
      0.9992492198944092,
      0.9988011121749878,
      0.999211847782135,
      0.9981808066368103
    ],
    [
      0.9625345468521118,
      0.9837744235992432,
      0.9779447317123413,
      0.9808785915374756,
      0.9838025569915771,
      0.9857633113861084,
      0.9831677675247192,
      0.9850846529006958,
      0.9885894656181335,
      0.9870544672012329,
      0.9860134720802307,
      0.9883907437324524,
      0.9898691773414612,
      0.9879823327064514,
      0.9883188009262085,
      0.9902186393737793,
      0.9882867336273193,
      0.9876174926757812,
      0.9879127144813538,
      0.9873863458633423,
      0.9852690696716309,
      0.9861293435096741,
      0.9851140975952148,
      0.981569766998291,
      0.9821149110794067,
      0.9827009439468384,
      0.9836646914482117,
      0.9790624380111694,
      0.9821597337722778,
      0.9815808534622192,
      0.9821310043334961,
      0.981938362121582,
      0.9822281002998352,
      0.9816146492958069,
      0.9829825758934021,
      0.9824205636978149,
      0.9792329668998718,
      0.9809159636497498,
      0.9800281524658203,
      0.9715960025787354,
      0.9731701612472534,
      0.9690539836883545,
      0.959592342376709,
      0.967281699180603,
      0.9723145365715027,
      0.9777525663375854,
      0.9803545475006104,
      0.980793833732605,
      0.9840388298034668,
      0.9836949706077576,
      0.9856816530227661,
      0.9857655763626099,
      0.983694851398468,
      0.9847583174705505,
      0.9849210381507874,
      0.984225869178772,
      0.9830710291862488,
      0.9854646921157837,
      0.9859662652015686,
      0.9835851192474365,
      0.9858061671257019,
      0.9879655838012695,
      0.9875706434249878,
      0.9867508411407471,
      0.9875890612602234,
      0.989201545715332,
      0.9872585535049438,
      0.9876354336738586,
      0.9890007972717285,
      0.9880369901657104,
      0.9861029386520386,
      0.9855706691741943,
      0.9859060049057007,
      0.9824758768081665,
      0.980597972869873,
      0.9802485704421997,
      0.973575234413147,
      0.9652333855628967,
      0.9489892721176147,
      0.9990178942680359,
      0.999836266040802,
      0.9998912811279297,
      0.9999318718910217,
      0.9999335408210754,
      0.999857485294342,
      0.9997559189796448,
      0.9982956647872925,
      0.9967913031578064,
      0.9897969961166382,
      0.9872540235519409,
      0.9924870133399963,
      0.9883171916007996,
      0.9922279715538025,
      0.9876009821891785,
      0.9925664067268372,
      0.9969890713691711,
      0.9972997307777405,
      0.9958452582359314,
      0.9965475797653198,
      0.9919856190681458,
      0.995513379573822,
      0.9958412647247314,
      0.9991793632507324,
      0.9994052052497864,
      0.9998801946640015,
      0.9997501969337463,
      0.9998735785484314,
      0.9999421834945679,
      0.999972939491272,
      0.9999721050262451,
      0.9999833106994629,
      0.999973714351654,
      0.9999744892120361,
      0.9999676942825317,
      0.9999540448188782,
      0.9998956918716431,
      0.9998213052749634,
      0.9998787641525269,
      0.9998829364776611,
      0.9999556541442871,
      0.9998637437820435,
      0.9999309182167053,
      0.9999142289161682,
      0.9998462796211243,
      0.9999313950538635,
      0.9999539256095886,
      0.999954342842102,
      0.9999074339866638,
      0.998572587966919,
      0.9953414797782898,
      0.9904898405075073,
      0.9880443215370178,
      0.9888631701469421,
      0.9859298467636108,
      0.985268235206604,
      0.9907360076904297,
      0.9908680319786072,
      0.9960253834724426,
      0.996587872505188,
      0.9953548312187195,
      0.9935294389724731,
      0.994439959526062,
      0.996679961681366,
      0.9998158812522888,
      0.9996915459632874,
      0.999931812286377,
      0.9998863935470581,
      0.999911904335022,
      0.9999228119850159,
      0.9999213814735413,
      0.9998378753662109,
      0.9999306201934814,
      0.999962568283081,
      0.9998751878738403,
      0.9998921155929565,
      0.9999222755432129,
      0.9999638795852661,
      0.9999599456787109,
      0.9999603629112244,
      0.9999737739562988,
      0.9999648332595825,
      0.9999727606773376,
      0.9998998045921326,
      0.9998458027839661,
      0.9998422861099243,
      0.9998925924301147,
      0.999941885471344,
      0.9999455809593201,
      0.9999464154243469,
      0.9999126195907593,
      0.9998799562454224,
      0.9993723034858704,
      0.9994381666183472,
      0.9988452196121216,
      0.9987133145332336,
      0.9994745254516602,
      0.999519944190979,
      0.9989495277404785,
      0.9992424845695496,
      0.9982360601425171
    ],
    [
      0.9682483673095703,
      0.987449049949646,
      0.9836174249649048,
      0.9856120347976685,
      0.9879822134971619,
      0.9895419478416443,
      0.9873250126838684,
      0.9887427687644958,
      0.9917650818824768,
      0.9903280138969421,
      0.9894866943359375,
      0.9919393062591553,
      0.9936046004295349,
      0.9915098547935486,
      0.9918507933616638,
      0.9939571619033813,
      0.992336630821228,
      0.9917258620262146,
      0.9920200705528259,
      0.991769015789032,
      0.9897637367248535,
      0.9906445145606995,
      0.9897657036781311,
      0.9890012741088867,
      0.9884374737739563,
      0.9887510538101196,
      0.9899839758872986,
      0.9874074459075928,
      0.9886332750320435,
      0.9885900616645813,
      0.9890406727790833,
      0.988556981086731,
      0.9884872436523438,
      0.9881677031517029,
      0.9884857535362244,
      0.9881041646003723,
      0.9866073727607727,
      0.9871301651000977,
      0.9859412908554077,
      0.9804912805557251,
      0.9813981056213379,
      0.9767117500305176,
      0.969078540802002,
      0.9745562076568604,
      0.9798895716667175,
      0.9848573207855225,
      0.9858187437057495,
      0.986872136592865,
      0.9891761541366577,
      0.9887034893035889,
      0.990084171295166,
      0.9900979995727539,
      0.9888746738433838,
      0.9896882772445679,
      0.9898087978363037,
      0.9897658824920654,
      0.9886839389801025,
      0.9900577068328857,
      0.9903977513313293,
      0.9889540672302246,
      0.9901976585388184,
      0.9922500848770142,
      0.9917517900466919,
      0.9912760257720947,
      0.99155592918396,
      0.9930130243301392,
      0.9909846782684326,
      0.9914698600769043,
      0.9925571084022522,
      0.9915691018104553,
      0.9900215268135071,
      0.9895289540290833,
      0.9893302917480469,
      0.9872073531150818,
      0.9856956005096436,
      0.9850746393203735,
      0.9806177616119385,
      0.9738112688064575,
      0.9591978788375854,
      0.9990275502204895,
      0.9998377561569214,
      0.9998945593833923,
      0.9999344348907471,
      0.9999409317970276,
      0.9998989701271057,
      0.9998710751533508,
      0.9991096258163452,
      0.9983659982681274,
      0.9938825368881226,
      0.9924299120903015,
      0.9962355494499207,
      0.9930911660194397,
      0.9956151843070984,
      0.9919130206108093,
      0.9953705072402954,
      0.9984155297279358,
      0.9987707734107971,
      0.9982942342758179,
      0.9986299872398376,
      0.996053159236908,
      0.998108446598053,
      0.9981459379196167,
      0.999609112739563,
      0.9996717572212219,
      0.999906063079834,
      0.999771237373352,
      0.9998784065246582,
      0.9999471306800842,
      0.9999750852584839,
      0.9999728202819824,
      0.9999839663505554,
      0.9999733567237854,
      0.9999740123748779,
      0.9999676942825317,
      0.9999552965164185,
      0.9998969435691833,
      0.9998204112052917,
      0.9998776316642761,
      0.9998838305473328,
      0.9999567270278931,
      0.9998664855957031,
      0.9999322891235352,
      0.9999178051948547,
      0.9998480677604675,
      0.9999371767044067,
      0.9999592900276184,
      0.9999597668647766,
      0.999933660030365,
      0.9992751479148865,
      0.9975191950798035,
      0.9939751625061035,
      0.9916046261787415,
      0.9922407865524292,
      0.9891452789306641,
      0.9886605739593506,
      0.992594301700592,
      0.9932485222816467,
      0.9973571300506592,
      0.9980999827384949,
      0.9976649284362793,
      0.9967823028564453,
      0.997534990310669,
      0.9985622763633728,
      0.9998946785926819,
      0.9998536109924316,
      0.9999541640281677,
      0.9999145269393921,
      0.9999271035194397,
      0.9999318718910217,
      0.9999278783798218,
      0.9998550415039062,
      0.9999344944953918,
      0.9999668598175049,
      0.9998965263366699,
      0.9999087452888489,
      0.999934732913971,
      0.9999685287475586,
      0.9999632835388184,
      0.9999634027481079,
      0.9999746084213257,
      0.9999678730964661,
      0.9999741315841675,
      0.9999058842658997,
      0.9998467564582825,
      0.9998440742492676,
      0.9998937845230103,
      0.999944269657135,
      0.9999508261680603,
      0.9999513626098633,
      0.9999305605888367,
      0.9999067783355713,
      0.9997000098228455,
      0.9997072219848633,
      0.9994729161262512,
      0.9993734359741211,
      0.9997482299804688,
      0.9996688365936279,
      0.9991631507873535,
      0.9992910027503967,
      0.9983179569244385
    ],
    [
      0.9727982878684998,
      0.9899427890777588,
      0.9874235391616821,
      0.9888836145401001,
      0.99053555727005,
      0.9921051263809204,
      0.9900031089782715,
      0.9910554885864258,
      0.9939147233963013,
      0.9931312799453735,
      0.9923087358474731,
      0.9944719672203064,
      0.9959304928779602,
      0.9947934746742249,
      0.9950345158576965,
      0.9963216781616211,
      0.9955814480781555,
      0.9951651096343994,
      0.9951075911521912,
      0.9947964549064636,
      0.9931257367134094,
      0.9943534731864929,
      0.9940325021743774,
      0.992893636226654,
      0.9925153255462646,
      0.9927400946617126,
      0.9946824908256531,
      0.9924210906028748,
      0.9925925135612488,
      0.9932328462600708,
      0.9933380484580994,
      0.9924628734588623,
      0.9920040369033813,
      0.991877555847168,
      0.9918416738510132,
      0.9913414716720581,
      0.9903930425643921,
      0.990808367729187,
      0.9896757006645203,
      0.9856802821159363,
      0.9865546226501465,
      0.9836438894271851,
      0.9756026268005371,
      0.9790231585502625,
      0.9845020174980164,
      0.9891453981399536,
      0.9890169501304626,
      0.9905324578285217,
      0.9924877882003784,
      0.9917831420898438,
      0.9926872849464417,
      0.9929636120796204,
      0.9926025867462158,
      0.9927786588668823,
      0.9928475022315979,
      0.9937113523483276,
      0.9923467636108398,
      0.9930087327957153,
      0.9935720562934875,
      0.9926624894142151,
      0.9939485788345337,
      0.9952425956726074,
      0.9951545000076294,
      0.9949184656143188,
      0.9948872923851013,
      0.9955474138259888,
      0.9944570064544678,
      0.994817852973938,
      0.99513840675354,
      0.9943352341651917,
      0.9931071400642395,
      0.9925475120544434,
      0.9922435283660889,
      0.990336537361145,
      0.989065945148468,
      0.9889112710952759,
      0.9853653311729431,
      0.9800972938537598,
      0.9670212864875793,
      0.99903804063797,
      0.9998382329940796,
      0.9998965263366699,
      0.9999357461929321,
      0.9999467134475708,
      0.9999220967292786,
      0.9999243021011353,
      0.9995279908180237,
      0.9991708397865295,
      0.9969795942306519,
      0.9967053532600403,
      0.9985325336456299,
      0.9968634843826294,
      0.9980615377426147,
      0.9951709508895874,
      0.9972084164619446,
      0.999276876449585,
      0.9994618892669678,
      0.9993234276771545,
      0.9994192123413086,
      0.9983192086219788,
      0.9991639852523804,
      0.9991143941879272,
      0.9998278617858887,
      0.9998236298561096,
      0.9999237656593323,
      0.9997872710227966,
      0.9998806118965149,
      0.9999508261680603,
      0.9999762773513794,
      0.9999731183052063,
      0.9999843239784241,
      0.9999732971191406,
      0.9999741911888123,
      0.9999678730964661,
      0.9999560713768005,
      0.9998983144760132,
      0.9998194575309753,
      0.9998771548271179,
      0.999884843826294,
      0.9999575018882751,
      0.9998676180839539,
      0.9999338984489441,
      0.9999194741249084,
      0.9998552203178406,
      0.9999408721923828,
      0.9999626278877258,
      0.999963104724884,
      0.9999475479125977,
      0.9996484518051147,
      0.9988067746162415,
      0.996233344078064,
      0.9943382143974304,
      0.9946305751800537,
      0.991702675819397,
      0.9909079670906067,
      0.9939342141151428,
      0.9951079487800598,
      0.9983118176460266,
      0.999079704284668,
      0.998792290687561,
      0.9983673095703125,
      0.9988583922386169,
      0.9993186593055725,
      0.9999311566352844,
      0.9999179840087891,
      0.9999658465385437,
      0.9999322295188904,
      0.9999380111694336,
      0.9999375939369202,
      0.9999309182167053,
      0.9998652935028076,
      0.9999358057975769,
      0.9999686479568481,
      0.9999074935913086,
      0.9999194145202637,
      0.9999439716339111,
      0.9999727606773376,
      0.9999660849571228,
      0.999966025352478,
      0.9999750852584839,
      0.999970018863678,
      0.9999749660491943,
      0.9999101161956787,
      0.9998462796211243,
      0.9998443722724915,
      0.9998931884765625,
      0.9999455809593201,
      0.9999541640281677,
      0.9999544024467468,
      0.9999408721923828,
      0.9999241828918457,
      0.999835729598999,
      0.9998345375061035,
      0.9997665882110596,
      0.9996823072433472,
      0.9998495578765869,
      0.9997403621673584,
      0.9993335008621216,
      0.9993253946304321,
      0.9983810186386108
    ],
    [
      0.9752377271652222,
      0.9912275075912476,
      0.9896254539489746,
      0.9907642602920532,
      0.9919211864471436,
      0.9936369061470032,
      0.9920980930328369,
      0.9928810596466064,
      0.9952794313430786,
      0.995089054107666,
      0.9943606853485107,
      0.9959169626235962,
      0.9970808625221252,
      0.9964936971664429,
      0.9965872168540955,
      0.9974521398544312,
      0.997153103351593,
      0.9967941641807556,
      0.9967308640480042,
      0.9965142011642456,
      0.9956732392311096,
      0.9964687824249268,
      0.996452808380127,
      0.9953896999359131,
      0.9959294199943542,
      0.9960324764251709,
      0.9973337054252625,
      0.9954910278320312,
      0.9955699443817139,
      0.9964923858642578,
      0.9962501525878906,
      0.9952548146247864,
      0.9945676922798157,
      0.9947345852851868,
      0.9946697950363159,
      0.9938753843307495,
      0.9929815530776978,
      0.9936073422431946,
      0.992340624332428,
      0.989116370677948,
      0.9896626472473145,
      0.9881008863449097,
      0.9810167551040649,
      0.9829968810081482,
      0.9877545237541199,
      0.9921959042549133,
      0.9915232062339783,
      0.992946445941925,
      0.9948562979698181,
      0.9944127798080444,
      0.9948773980140686,
      0.9954500198364258,
      0.9954195022583008,
      0.9952622652053833,
      0.9958796501159668,
      0.9966171383857727,
      0.9957568049430847,
      0.9959648251533508,
      0.9961769580841064,
      0.995807409286499,
      0.9963873624801636,
      0.9969853758811951,
      0.9970220923423767,
      0.9968637824058533,
      0.9968194961547852,
      0.9970691204071045,
      0.9963986873626709,
      0.996557354927063,
      0.9966467618942261,
      0.9960520267486572,
      0.9951144456863403,
      0.9946420192718506,
      0.9940510988235474,
      0.9924671053886414,
      0.991617739200592,
      0.9911848902702332,
      0.9879325032234192,
      0.9835731983184814,
      0.9721395373344421,
      0.9990512132644653,
      0.9998392462730408,
      0.9998975396156311,
      0.9999375939369202,
      0.9999504685401917,
      0.9999358654022217,
      0.9999479651451111,
      0.9997594952583313,
      0.9996185898780823,
      0.9984397888183594,
      0.9984199404716492,
      0.9993135333061218,
      0.9985387921333313,
      0.9990560412406921,
      0.9971248507499695,
      0.9985038638114929,
      0.9995983839035034,
      0.9997724294662476,
      0.9996781349182129,
      0.9997126460075378,
      0.9992052912712097,
      0.9995715618133545,
      0.9995031952857971,
      0.999905526638031,
      0.9998875856399536,
      0.9999346733093262,
      0.9997991323471069,
      0.9998838305473328,
      0.9999545216560364,
      0.9999769926071167,
      0.9999729990959167,
      0.9999845623970032,
      0.9999728798866272,
      0.9999738931655884,
      0.999967634677887,
      0.9999564290046692,
      0.9998987913131714,
      0.9998176097869873,
      0.9998761415481567,
      0.9998850226402283,
      0.9999579191207886,
      0.9998680949211121,
      0.9999349117279053,
      0.9999207854270935,
      0.9998573660850525,
      0.9999428391456604,
      0.999964714050293,
      0.9999641180038452,
      0.9999566078186035,
      0.9998092651367188,
      0.9993890523910522,
      0.9973901510238647,
      0.9958743453025818,
      0.9963511824607849,
      0.9938374757766724,
      0.9925116896629333,
      0.9948872327804565,
      0.9964867234230042,
      0.9989021420478821,
      0.9995064735412598,
      0.9992937445640564,
      0.9990711808204651,
      0.9993788599967957,
      0.9996148347854614,
      0.9999487400054932,
      0.999943733215332,
      0.9999719262123108,
      0.9999409317970276,
      0.9999437928199768,
      0.9999406337738037,
      0.9999322891235352,
      0.9998714923858643,
      0.9999369382858276,
      0.9999698400497437,
      0.9999154806137085,
      0.9999256730079651,
      0.9999492168426514,
      0.9999748468399048,
      0.9999675154685974,
      0.9999678730964661,
      0.999975323677063,
      0.9999714493751526,
      0.9999755024909973,
      0.9999126195907593,
      0.9998460412025452,
      0.9998443126678467,
      0.9998924732208252,
      0.9999467134475708,
      0.9999566078186035,
      0.9999564290046692,
      0.9999473690986633,
      0.999932587146759,
      0.9998942017555237,
      0.9998868107795715,
      0.9998733997344971,
      0.9997965693473816,
      0.9998881816864014,
      0.9997900128364563,
      0.9994435906410217,
      0.9993557929992676,
      0.9984328150749207
    ]
  ],
  "rfd_device": "NVIDIA A30",
  "rfd_time": 51,
  "rfd_con_ref_pdb_idx": [],
  "rfd_con_hal_pdb_idx": [],
  "rfd_con_ref_idx0": [],
  "rfd_con_hal_idx0": [],
  "rfd_complex_con_ref_pdb_idx": "[('X', 282), ('X', 283), ('X', 284), ('X', 285), ('X', 286), ('X', 287), ('X', 288), ('X', 289), ('X', 290), ('X', 291), ('X', 292), ('X', 293), ('X', 294), ('X', 295), ('X', 296), ('X', 297), ('X', 298), ('X', 299), ('X', 300), ('X', 301), ('X', 302), ('X', 303), ('X', 304), ('X', 305), ('X', 306), ('X', 307), ('X', 308), ('X', 309), ('X', 310), ('X', 311), ('X', 312), ('X', 313), ('X', 314), ('X', 315), ('X', 316), ('X', 317), ('X', 318), ('X', 319), ('X', 320), ('X', 321), ('X', 322), ('X', 323), ('X', 324), ('X', 325), ('X', 326), ('X', 327), ('X', 328), ('X', 329), ('X', 330), ('X', 331), ('X', 332), ('X', 333), ('X', 334), ('X', 335), ('X', 336), ('X', 337), ('X', 338), ('X', 339), ('X', 340), ('X', 341), ('X', 342), ('X', 343), ('X', 344), ('X', 345), ('X', 346), ('X', 347), ('X', 348), ('X', 349), ('X', 350), ('X', 351), ('X', 352), ('X', 353), ('X', 354), ('X', 355), ('X', 356), ('X', 357), ('X', 358), ('X', 359), ('X', 360), ('X', 361), ('X', 362), ('X', 363), ('X', 364), ('X', 365), ('X', 366), ('X', 367), ('X', 368), ('X', 369), ('X', 370), ('X', 371), ('X', 372), ('X', 373), ('X', 374), ('X', 375), ('X', 376), ('X', 377), ('X', 378), ('X', 379), ('X', 380), ('X', 381), ('X', 382)]",
  "rfd_complex_con_hal_pdb_idx": "[('B', 80), ('B', 81), ('B', 82), ('B', 83), ('B', 84), ('B', 85), ('B', 86), ('B', 87), ('B', 88), ('B', 89), ('B', 90), ('B', 91), ('B', 92), ('B', 93), ('B', 94), ('B', 95), ('B', 96), ('B', 97), ('B', 98), ('B', 99), ('B', 100), ('B', 101), ('B', 102), ('B', 103), ('B', 104), ('B', 105), ('B', 106), ('B', 107), ('B', 108), ('B', 109), ('B', 110), ('B', 111), ('B', 112), ('B', 113), ('B', 114), ('B', 115), ('B', 116), ('B', 117), ('B', 118), ('B', 119), ('B', 120), ('B', 121), ('B', 122), ('B', 123), ('B', 124), ('B', 125), ('B', 126), ('B', 127), ('B', 128), ('B', 129), ('B', 130), ('B', 131), ('B', 132), ('B', 133), ('B', 134), ('B', 135), ('B', 136), ('B', 137), ('B', 138), ('B', 139), ('B', 140), ('B', 141), ('B', 142), ('B', 143), ('B', 144), ('B', 145), ('B', 146), ('B', 147), ('B', 148), ('B', 149), ('B', 150), ('B', 151), ('B', 152), ('B', 153), ('B', 154), ('B', 155), ('B', 156), ('B', 157), ('B', 158), ('B', 159), ('B', 160), ('B', 161), ('B', 162), ('B', 163), ('B', 164), ('B', 165), ('B', 166), ('B', 167), ('B', 168), ('B', 169), ('B', 170), ('B', 171), ('B', 172), ('B', 173), ('B', 174), ('B', 175), ('B', 176), ('B', 177), ('B', 178), ('B', 179), ('B', 180)]",
  "rfd_receptor_con_ref_pdb_idx": "[('X', 282), ('X', 283), ('X', 284), ('X', 285), ('X', 286), ('X', 287), ('X', 288), ('X', 289), ('X', 290), ('X', 291), ('X', 292), ('X', 293), ('X', 294), ('X', 295), ('X', 296), ('X', 297), ('X', 298), ('X', 299), ('X', 300), ('X', 301), ('X', 302), ('X', 303), ('X', 304), ('X', 305), ('X', 306), ('X', 307), ('X', 308), ('X', 309), ('X', 310), ('X', 311), ('X', 312), ('X', 313), ('X', 314), ('X', 315), ('X', 316), ('X', 317), ('X', 318), ('X', 319), ('X', 320), ('X', 321), ('X', 322), ('X', 323), ('X', 324), ('X', 325), ('X', 326), ('X', 327), ('X', 328), ('X', 329), ('X', 330), ('X', 331), ('X', 332), ('X', 333), ('X', 334), ('X', 335), ('X', 336), ('X', 337), ('X', 338), ('X', 339), ('X', 340), ('X', 341), ('X', 342), ('X', 343), ('X', 344), ('X', 345), ('X', 346), ('X', 347), ('X', 348), ('X', 349), ('X', 350), ('X', 351), ('X', 352), ('X', 353), ('X', 354), ('X', 355), ('X', 356), ('X', 357), ('X', 358), ('X', 359), ('X', 360), ('X', 361), ('X', 362), ('X', 363), ('X', 364), ('X', 365), ('X', 366), ('X', 367), ('X', 368), ('X', 369), ('X', 370), ('X', 371), ('X', 372), ('X', 373), ('X', 374), ('X', 375), ('X', 376), ('X', 377), ('X', 378), ('X', 379), ('X', 380), ('X', 381), ('X', 382)]",
  "rfd_receptor_con_hal_pdb_idx": "[('B', 80), ('B', 81), ('B', 82), ('B', 83), ('B', 84), ('B', 85), ('B', 86), ('B', 87), ('B', 88), ('B', 89), ('B', 90), ('B', 91), ('B', 92), ('B', 93), ('B', 94), ('B', 95), ('B', 96), ('B', 97), ('B', 98), ('B', 99), ('B', 100), ('B', 101), ('B', 102), ('B', 103), ('B', 104), ('B', 105), ('B', 106), ('B', 107), ('B', 108), ('B', 109), ('B', 110), ('B', 111), ('B', 112), ('B', 113), ('B', 114), ('B', 115), ('B', 116), ('B', 117), ('B', 118), ('B', 119), ('B', 120), ('B', 121), ('B', 122), ('B', 123), ('B', 124), ('B', 125), ('B', 126), ('B', 127), ('B', 128), ('B', 129), ('B', 130), ('B', 131), ('B', 132), ('B', 133), ('B', 134), ('B', 135), ('B', 136), ('B', 137), ('B', 138), ('B', 139), ('B', 140), ('B', 141), ('B', 142), ('B', 143), ('B', 144), ('B', 145), ('B', 146), ('B', 147), ('B', 148), ('B', 149), ('B', 150), ('B', 151), ('B', 152), ('B', 153), ('B', 154), ('B', 155), ('B', 156), ('B', 157), ('B', 158), ('B', 159), ('B', 160), ('B', 161), ('B', 162), ('B', 163), ('B', 164), ('B', 165), ('B', 166), ('B', 167), ('B', 168), ('B', 169), ('B', 170), ('B', 171), ('B', 172), ('B', 173), ('B', 174), ('B', 175), ('B', 176), ('B', 177), ('B', 178), ('B', 179), ('B', 180)]",
  "rfd_complex_con_ref_idx0": [
    0,
    1,
    2,
    3,
    4,
    5,
    6,
    7,
    8,
    9,
    10,
    11,
    12,
    13,
    14,
    15,
    16,
    17,
    18,
    19,
    20,
    21,
    22,
    23,
    24,
    25,
    26,
    27,
    28,
    29,
    30,
    31,
    32,
    33,
    34,
    35,
    36,
    37,
    38,
    39,
    40,
    41,
    42,
    43,
    44,
    45,
    46,
    47,
    48,
    49,
    50,
    51,
    52,
    53,
    54,
    55,
    56,
    57,
    58,
    59,
    60,
    61,
    62,
    63,
    64,
    65,
    66,
    67,
    68,
    69,
    70,
    71,
    72,
    73,
    74,
    75,
    76,
    77,
    78,
    79,
    80,
    81,
    82,
    83,
    84,
    85,
    86,
    87,
    88,
    89,
    90,
    91,
    92,
    93,
    94,
    95,
    96,
    97,
    98,
    99,
    100
  ],
  "rfd_complex_con_hal_idx0": [
    79,
    80,
    81,
    82,
    83,
    84,
    85,
    86,
    87,
    88,
    89,
    90,
    91,
    92,
    93,
    94,
    95,
    96,
    97,
    98,
    99,
    100,
    101,
    102,
    103,
    104,
    105,
    106,
    107,
    108,
    109,
    110,
    111,
    112,
    113,
    114,
    115,
    116,
    117,
    118,
    119,
    120,
    121,
    122,
    123,
    124,
    125,
    126,
    127,
    128,
    129,
    130,
    131,
    132,
    133,
    134,
    135,
    136,
    137,
    138,
    139,
    140,
    141,
    142,
    143,
    144,
    145,
    146,
    147,
    148,
    149,
    150,
    151,
    152,
    153,
    154,
    155,
    156,
    157,
    158,
    159,
    160,
    161,
    162,
    163,
    164,
    165,
    166,
    167,
    168,
    169,
    170,
    171,
    172,
    173,
    174,
    175,
    176,
    177,
    178,
    179
  ],
  "rfd_receptor_con_ref_idx0": [
    0,
    1,
    2,
    3,
    4,
    5,
    6,
    7,
    8,
    9,
    10,
    11,
    12,
    13,
    14,
    15,
    16,
    17,
    18,
    19,
    20,
    21,
    22,
    23,
    24,
    25,
    26,
    27,
    28,
    29,
    30,
    31,
    32,
    33,
    34,
    35,
    36,
    37,
    38,
    39,
    40,
    41,
    42,
    43,
    44,
    45,
    46,
    47,
    48,
    49,
    50,
    51,
    52,
    53,
    54,
    55,
    56,
    57,
    58,
    59,
    60,
    61,
    62,
    63,
    64,
    65,
    66,
    67,
    68,
    69,
    70,
    71,
    72,
    73,
    74,
    75,
    76,
    77,
    78,
    79,
    80,
    81,
    82,
    83,
    84,
    85,
    86,
    87,
    88,
    89,
    90,
    91,
    92,
    93,
    94,
    95,
    96,
    97,
    98,
    99,
    100
  ],
  "rfd_receptor_con_hal_idx0": [
    0,
    1,
    2,
    3,
    4,
    5,
    6,
    7,
    8,
    9,
    10,
    11,
    12,
    13,
    14,
    15,
    16,
    17,
    18,
    19,
    20,
    21,
    22,
    23,
    24,
    25,
    26,
    27,
    28,
    29,
    30,
    31,
    32,
    33,
    34,
    35,
    36,
    37,
    38,
    39,
    40,
    41,
    42,
    43,
    44,
    45,
    46,
    47,
    48,
    49,
    50,
    51,
    52,
    53,
    54,
    55,
    56,
    57,
    58,
    59,
    60,
    61,
    62,
    63,
    64,
    65,
    66,
    67,
    68,
    69,
    70,
    71,
    72,
    73,
    74,
    75,
    76,
    77,
    78,
    79,
    80,
    81,
    82,
    83,
    84,
    85,
    86,
    87,
    88,
    89,
    90,
    91,
    92,
    93,
    94,
    95,
    96,
    97,
    98,
    99,
    100
  ],
  "rfd_inpaint_str": [
    false,
    false,
    false,
    false,
    false,
    false,
    false,
    false,
    false,
    false,
    false,
    false,
    false,
    false,
    false,
    false,
    false,
    false,
    false,
    false,
    false,
    false,
    false,
    false,
    false,
    false,
    false,
    false,
    false,
    false,
    false,
    false,
    false,
    false,
    false,
    false,
    false,
    false,
    false,
    false,
    false,
    false,
    false,
    false,
    false,
    false,
    false,
    false,
    false,
    false,
    false,
    false,
    false,
    false,
    false,
    false,
    false,
    false,
    false,
    false,
    false,
    false,
    false,
    false,
    false,
    false,
    false,
    false,
    false,
    false,
    false,
    false,
    false,
    false,
    false,
    false,
    false,
    false,
    false,
    true,
    true,
    true,
    true,
    true,
    true,
    true,
    true,
    true,
    true,
    true,
    true,
    true,
    true,
    true,
    true,
    true,
    true,
    true,
    true,
    true,
    true,
    true,
    true,
    true,
    true,
    true,
    true,
    true,
    true,
    true,
    true,
    true,
    true,
    true,
    true,
    true,
    true,
    true,
    true,
    true,
    true,
    true,
    true,
    true,
    true,
    true,
    true,
    true,
    true,
    true,
    true,
    true,
    true,
    true,
    true,
    true,
    true,
    true,
    true,
    true,
    true,
    true,
    true,
    true,
    true,
    true,
    true,
    true,
    true,
    true,
    true,
    true,
    true,
    true,
    true,
    true,
    true,
    true,
    true,
    true,
    true,
    true,
    true,
    true,
    true,
    true,
    true,
    true,
    true,
    true,
    true,
    true,
    true,
    true,
    true,
    true,
    true,
    true,
    true,
    true
  ],
  "rfd_inpaint_seq": [
    false,
    false,
    false,
    false,
    false,
    false,
    false,
    false,
    false,
    false,
    false,
    false,
    false,
    false,
    false,
    false,
    false,
    false,
    false,
    false,
    false,
    false,
    false,
    false,
    false,
    false,
    false,
    false,
    false,
    false,
    false,
    false,
    false,
    false,
    false,
    false,
    false,
    false,
    false,
    false,
    false,
    false,
    false,
    false,
    false,
    false,
    false,
    false,
    false,
    false,
    false,
    false,
    false,
    false,
    false,
    false,
    false,
    false,
    false,
    false,
    false,
    false,
    false,
    false,
    false,
    false,
    false,
    false,
    false,
    false,
    false,
    false,
    false,
    false,
    false,
    false,
    false,
    false,
    false,
    true,
    true,
    true,
    true,
    true,
    true,
    true,
    true,
    true,
    true,
    true,
    true,
    true,
    true,
    true,
    true,
    true,
    true,
    true,
    true,
    true,
    true,
    true,
    true,
    true,
    true,
    true,
    true,
    true,
    true,
    true,
    true,
    true,
    true,
    true,
    true,
    true,
    true,
    true,
    true,
    true,
    true,
    true,
    true,
    true,
    true,
    true,
    true,
    true,
    true,
    true,
    true,
    true,
    true,
    true,
    true,
    true,
    true,
    true,
    true,
    true,
    true,
    true,
    true,
    true,
    true,
    true,
    true,
    true,
    true,
    true,
    true,
    true,
    true,
    true,
    true,
    true,
    true,
    true,
    true,
    true,
    true,
    true,
    true,
    true,
    true,
    true,
    true,
    true,
    true,
    true,
    true,
    true,
    true,
    true,
    true,
    true,
    true,
    true,
    true,
    true
  ],
  "rfd_sampled_mask": [
    "X282-382/0",
    "79-79"
  ],
  "rfd_mask_1d": [
    false,
    false,
    false,
    false,
    false,
    false,
    false,
    false,
    false,
    false,
    false,
    false,
    false,
    false,
    false,
    false,
    false,
    false,
    false,
    false,
    false,
    false,
    false,
    false,
    false,
    false,
    false,
    false,
    false,
    false,
    false,
    false,
    false,
    false,
    false,
    false,
    false,
    false,
    false,
    false,
    false,
    false,
    false,
    false,
    false,
    false,
    false,
    false,
    false,
    false,
    false,
    false,
    false,
    false,
    false,
    false,
    false,
    false,
    false,
    false,
    false,
    false,
    false,
    false,
    false,
    false,
    false,
    false,
    false,
    false,
    false,
    false,
    false,
    false,
    false,
    false,
    false,
    false,
    false,
    true,
    true,
    true,
    true,
    true,
    true,
    true,
    true,
    true,
    true,
    true,
    true,
    true,
    true,
    true,
    true,
    true,
    true,
    true,
    true,
    true,
    true,
    true,
    true,
    true,
    true,
    true,
    true,
    true,
    true,
    true,
    true,
    true,
    true,
    true,
    true,
    true,
    true,
    true,
    true,
    true,
    true,
    true,
    true,
    true,
    true,
    true,
    true,
    true,
    true,
    true,
    true,
    true,
    true,
    true,
    true,
    true,
    true,
    true,
    true,
    true,
    true,
    true,
    true,
    true,
    true,
    true,
    true,
    true,
    true,
    true,
    true,
    true,
    true,
    true,
    true,
    true,
    true,
    true,
    true,
    true,
    true,
    true,
    true,
    true,
    true,
    true,
    true,
    true,
    true,
    true,
    true,
    true,
    true,
    true,
    true,
    true,
    true,
    true,
    true,
    true
  ]
}
```
