## Supplementary File 1 for "ProteinDJ: a high-performance and modular protein design pipeline": fold_93.json

```
{
  "fold_id": 93,
  "rfd_config": {
    "inference": {
      "input_pdb": "1www_trka.pdb",
      "num_designs": 25,
      "design_startnum": 75,
      "ckpt_override_path": null,
      "symmetry": null,
      "recenter": true,
      "radius": 10.0,
      "model_only_neighbors": false,
      "output_prefix": "./rfd_results/fold",
      "write_trajectory": false,
      "scaffold_guided": false,
      "model_runner": "SelfConditioning",
      "cautious": true,
      "align_motif": true,
      "symmetric_self_cond": true,
      "final_step": 1,
      "deterministic": false,
      "trb_save_ckpt_path": "/app/RFdiffusion/models/Complex_base_ckpt.pt",
      "schedule_directory_path": "/app/RFdiffusion/schedules",
      "model_directory_path": "/app/RFdiffusion/models"
    },
    "contigmap": {
      "contigs": [
        "X282-382/0 50-100"
      ],
      "inpaint_seq": null,
      "inpaint_str": null,
      "inpaint_str_helix": null,
      "inpaint_str_strand": null,
      "inpaint_str_loop": null,
      "provide_seq": null,
      "length": null
    },
    "model": {
      "n_extra_block": 4,
      "n_main_block": 32,
      "n_ref_block": 4,
      "d_msa": 256,
      "d_msa_full": 64,
      "d_pair": 128,
      "d_templ": 64,
      "n_head_msa": 8,
      "n_head_pair": 4,
      "n_head_templ": 4,
      "d_hidden": 32,
      "d_hidden_templ": 32,
      "p_drop": 0.15,
      "SE3_param_full": {
        "num_layers": 1,
        "num_channels": 32,
        "num_degrees": 2,
        "n_heads": 4,
        "div": 4,
        "l0_in_features": 8,
        "l0_out_features": 8,
        "l1_in_features": 3,
        "l1_out_features": 2,
        "num_edge_features": 32
      },
      "SE3_param_topk": {
        "num_layers": 1,
        "num_channels": 32,
        "num_degrees": 2,
        "n_heads": 4,
        "div": 4,
        "l0_in_features": 64,
        "l0_out_features": 64,
        "l1_in_features": 3,
        "l1_out_features": 2,
        "num_edge_features": 64
      },
      "freeze_track_motif": false,
      "use_motif_timestep": true
    },
    "diffuser": {
      "T": 50,
      "b_0": 0.01,
      "b_T": 0.07,
      "schedule_type": "linear",
      "so3_type": "igso3",
      "crd_scale": 0.25,
      "partial_T": null,
      "so3_schedule_type": "linear",
      "min_b": 1.5,
      "max_b": 2.5,
      "min_sigma": 0.02,
      "max_sigma": 1.5
    },
    "denoiser": {
      "noise_scale_ca": 0,
      "final_noise_scale_ca": 1,
      "ca_noise_schedule_type": "constant",
      "noise_scale_frame": 0,
      "final_noise_scale_frame": 1,
      "frame_noise_schedule_type": "constant"
    },
    "ppi": {
      "hotspot_res": [
        "X294",
        "X296",
        "X333"
      ]
    },
    "potentials": {
      "guiding_potentials": null,
      "guide_scale": 10,
      "guide_decay": "constant",
      "olig_inter_all": null,
      "olig_intra_all": null,
      "olig_custom_contact": null,
      "substrate": null
    },
    "contig_settings": {
      "ref_idx": null,
      "hal_idx": null,
      "idx_rf": null,
      "inpaint_seq_tensor": null
    },
    "preprocess": {
      "sidechain_input": false,
      "motif_sidechain_input": true,
      "d_t1d": 24,
      "d_t2d": 44,
      "prob_self_cond": 0.5,
      "str_self_cond": true,
      "predict_previous": false
    },
    "logging": {
      "inputs": false
    },
    "scaffoldguided": {
      "scaffoldguided": false,
      "target_pdb": false,
      "target_path": null,
      "scaffold_list": null,
      "scaffold_dir": null,
      "sampled_insertion": 0,
      "sampled_N": 0,
      "sampled_C": 0,
      "ss_mask": 0,
      "systematic": false,
      "target_ss": null,
      "target_adj": null,
      "mask_loops": true,
      "contig_crop": null
    }
  },
  "rfd_plddt": [
    [
      0.08915510773658752,
      0.0995115265250206,
      0.0957186222076416,
      0.096154123544693,
      0.09365983307361603,
      0.08776429295539856,
      0.087983138859272,
      0.08954881131649017,
      0.08736352622509003,
      0.08074598014354706,
      0.07773697376251221,
      0.07666414976119995,
      0.07374461740255356,
      0.07227061688899994,
      0.07170523703098297,
      0.0739874318242073,
      0.07517843693494797,
      0.07134146988391876,
      0.07518692314624786,
      0.076417475938797,
      0.0712815374135971,
      0.06954598426818848,
      0.07330260425806046,
      0.0726880207657814,
      0.07765389233827591,
      0.08345882594585419,
      0.08174482733011246,
      0.07871521264314651,
      0.07658609747886658,
      0.07439354807138443,
      0.0741557702422142,
      0.0755002424120903,
      0.07375436276197433,
      0.07324498146772385,
      0.06988643109798431,
      0.06931614130735397,
      0.0699041485786438,
      0.07066337764263153,
      0.06996998190879822,
      0.06848791986703873,
      0.07074911147356033,
      0.07231327891349792,
      0.07274533063173294,
      0.07324783504009247,
      0.07182548940181732,
      0.06877727061510086,
      0.06907518208026886,
      0.06806723773479462,
      0.06897657364606857,
      0.06761201471090317,
      0.06962133944034576,
      0.07101848721504211,
      0.07471530139446259,
      0.07657019048929214,
      0.08472398668527603,
      0.0916653499007225,
      0.09886972606182098,
      0.09716283529996872,
      0.10606282949447632,
      0.1053471490740776,
      0.10204364359378815,
      0.9280591607093811,
      0.9284100532531738,
      0.9106113910675049,
      0.9210060238838196,
      0.9240041971206665,
      0.9126306176185608,
      0.9185914993286133,
      0.906404972076416,
      0.9090816974639893,
      0.8783033490180969,
      0.8793184757232666,
      0.895659327507019,
      0.8494237065315247,
      0.8486069440841675,
      0.8028533458709717,
      0.8105993866920471,
      0.8548998832702637,
      0.8807824850082397,
      0.904961347579956,
      0.9290013909339905,
      0.8872953653335571,
      0.9253702759742737,
      0.9008865356445312,
      0.9308905601501465,
      0.922681987285614,
      0.9431763887405396,
      0.9599769711494446,
      0.9763447046279907,
      0.9882950186729431,
      0.9910216927528381,
      0.9965397119522095,
      0.9980795979499817,
      0.9988687634468079,
      0.9990450143814087,
      0.9985626339912415,
      0.9987100958824158,
      0.997575044631958,
      0.9935623407363892,
      0.9961574673652649,
      0.9975997805595398,
      0.9985456466674805,
      0.9971326589584351,
      0.9961366057395935,
      0.9927383661270142,
      0.9797250032424927,
      0.9796865582466125,
      0.992357075214386,
      0.9889038801193237,
      0.9851074814796448,
      0.9432276487350464,
      0.9181951284408569,
      0.855092465877533,
      0.8346444368362427,
      0.8425600528717041,
      0.7891789674758911,
      0.7733074426651001,
      0.8451828956604004,
      0.857877254486084,
      0.9063202142715454,
      0.889016330242157,
      0.8982112407684326,
      0.8870211243629456,
      0.9141370058059692,
      0.9285348057746887,
      0.9787606000900269,
      0.9485612511634827,
      0.9655471444129944,
      0.9446046352386475,
      0.9421703815460205,
      0.9743437767028809,
      0.9758031368255615,
      0.9778276085853577,
      0.9954940676689148,
      0.9963929653167725,
      0.993531346321106,
      0.9950262308120728,
      0.9942867159843445,
      0.9973832368850708,
      0.9959753751754761,
      0.9960547089576721,
      0.9958174824714661,
      0.9916126728057861,
      0.9847493171691895,
      0.9703088402748108,
      0.9549145698547363,
      0.9212759137153625,
      0.9473614692687988,
      0.9603371024131775,
      0.9507189393043518,
      0.9706895351409912,
      0.9650821089744568,
      0.9771004915237427,
      0.9683635234832764,
      0.9778091311454773,
      0.9747810363769531,
      0.9670571684837341,
      0.9602990746498108,
      0.9538516998291016,
      0.9512472152709961,
      0.9539337754249573,
      0.9622896909713745
    ],
    [
      0.08584743738174438,
      0.09100868552923203,
      0.08925818651914597,
      0.09036100655794144,
      0.09094217419624329,
      0.0905374065041542,
      0.08884937316179276,
      0.08817567676305771,
      0.08658738434314728,
      0.0902910828590393,
      0.08728805929422379,
      0.08607558906078339,
      0.0904969796538353,
      0.09123042225837708,
      0.09033861756324768,
      0.08134379982948303,
      0.08529585599899292,
      0.0865498036146164,
      0.08507464826107025,
      0.08507838100194931,
      0.08650612086057663,
      0.08340433239936829,
      0.08280782401561737,
      0.08048365265130997,
      0.08175095915794373,
      0.08233986794948578,
      0.08199642598628998,
      0.08201903104782104,
      0.0819319561123848,
      0.08308187872171402,
      0.0836397036910057,
      0.08292214572429657,
      0.0818580612540245,
      0.07977503538131714,
      0.07630377262830734,
      0.07817362248897552,
      0.07888887822628021,
      0.07874298095703125,
      0.08087976276874542,
      0.08383435010910034,
      0.08417917042970657,
      0.08215921372175217,
      0.08140763640403748,
      0.08251967281103134,
      0.08446943759918213,
      0.08134759962558746,
      0.08059393614530563,
      0.07952596247196198,
      0.07826598733663559,
      0.0747804269194603,
      0.07285858690738678,
      0.0728171169757843,
      0.07088308781385422,
      0.07392732799053192,
      0.08091242611408234,
      0.0858803540468216,
      0.09299292415380478,
      0.09485725313425064,
      0.10752885043621063,
      0.10580603033304214,
      0.09418202936649323,
      0.9342986941337585,
      0.9358837008476257,
      0.9171909093856812,
      0.9141089916229248,
      0.9104026556015015,
      0.9034806489944458,
      0.9113060235977173,
      0.901309609413147,
      0.9100396633148193,
      0.8821470737457275,
      0.8636581301689148,
      0.8986513018608093,
      0.861086905002594,
      0.867007851600647,
      0.8286807537078857,
      0.8340871334075928,
      0.8765041828155518,
      0.8967937231063843,
      0.9228850603103638,
      0.9367519617080688,
      0.9197452068328857,
      0.9327846765518188,
      0.9147000908851624,
      0.9388557076454163,
      0.9280562400817871,
      0.9427394270896912,
      0.9609236121177673,
      0.9761621952056885,
      0.9878855347633362,
      0.9875588417053223,
      0.9938845634460449,
      0.996350884437561,
      0.9958778619766235,
      0.996454119682312,
      0.9902478456497192,
      0.9931796789169312,
      0.9806966781616211,
      0.9601504802703857,
      0.9764530062675476,
      0.989896833896637,
      0.9943963885307312,
      0.9914572238922119,
      0.9926385879516602,
      0.9877439141273499,
      0.975123405456543,
      0.9802188873291016,
      0.9921473860740662,
      0.9899719953536987,
      0.9902774095535278,
      0.9623677730560303,
      0.9438222050666809,
      0.8721610307693481,
      0.8520321249961853,
      0.8601998686790466,
      0.7969846129417419,
      0.7799102663993835,
      0.857412576675415,
      0.8759412169456482,
      0.9220686554908752,
      0.9068762063980103,
      0.9187277555465698,
      0.9122495055198669,
      0.9297174215316772,
      0.9468514919281006,
      0.9858908653259277,
      0.9668119549751282,
      0.9755764007568359,
      0.9545584917068481,
      0.9430290460586548,
      0.9718828201293945,
      0.9612582921981812,
      0.9539335370063782,
      0.9864566326141357,
      0.9911370873451233,
      0.9772611856460571,
      0.9734858274459839,
      0.9660019874572754,
      0.9879457950592041,
      0.978110671043396,
      0.9877599477767944,
      0.9826676845550537,
      0.9820893406867981,
      0.9709586501121521,
      0.9608248472213745,
      0.9405291080474854,
      0.912794828414917,
      0.9248583316802979,
      0.9263673424720764,
      0.913188099861145,
      0.9363810420036316,
      0.9246698021888733,
      0.9329494833946228,
      0.9243704080581665,
      0.9338251352310181,
      0.9424355626106262,
      0.9345443844795227,
      0.9391926527023315,
      0.9223975539207458,
      0.9064180254936218,
      0.9048353433609009,
      0.927001953125
    ],
    [
      0.09455268830060959,
      0.0984225943684578,
      0.09929269552230835,
      0.10097943246364594,
      0.0966859981417656,
      0.10175695270299911,
      0.1034773662686348,
      0.09627940505743027,
      0.08936405926942825,
      0.08847203850746155,
      0.08537296950817108,
      0.08611008524894714,
      0.09114092588424683,
      0.10143334418535233,
      0.09909887611865997,
      0.08873850107192993,
      0.09338302910327911,
      0.09349417686462402,
      0.08931383490562439,
      0.08578808605670929,
      0.08999694883823395,
      0.08587121218442917,
      0.08230388909578323,
      0.07766155898571014,
      0.07714864611625671,
      0.07632216066122055,
      0.07549502700567245,
      0.07772715389728546,
      0.08179175853729248,
      0.0840284675359726,
      0.08623156696557999,
      0.08567528426647186,
      0.0889456644654274,
      0.08216491341590881,
      0.07843763381242752,
      0.07953377813100815,
      0.08021136373281479,
      0.07751773297786713,
      0.07967490702867508,
      0.0854240208864212,
      0.08475524932146072,
      0.08311104029417038,
      0.08131678402423859,
      0.08226624876260757,
      0.08296985924243927,
      0.07914625108242035,
      0.08270400762557983,
      0.07946622371673584,
      0.07937386631965637,
      0.07620328664779663,
      0.07650662958621979,
      0.0754159539937973,
      0.07338960468769073,
      0.07513062655925751,
      0.07998872548341751,
      0.08744679391384125,
      0.09477853775024414,
      0.0960901752114296,
      0.10477461665868759,
      0.10726413130760193,
      0.10027465224266052,
      0.9403804540634155,
      0.9459481835365295,
      0.9276097416877747,
      0.9251057505607605,
      0.9188016057014465,
      0.9076671004295349,
      0.9133994579315186,
      0.9017888307571411,
      0.9081601500511169,
      0.8801723122596741,
      0.8674349784851074,
      0.9008917808532715,
      0.8564679026603699,
      0.8676105737686157,
      0.8257100582122803,
      0.8365647792816162,
      0.8758625984191895,
      0.8995887041091919,
      0.9234374761581421,
      0.9369242787361145,
      0.917832612991333,
      0.930709719657898,
      0.9134008884429932,
      0.9398921728134155,
      0.9308311343193054,
      0.9474548697471619,
      0.9648073315620422,
      0.9797029495239258,
      0.9892070293426514,
      0.9895030856132507,
      0.9949988722801208,
      0.9968894124031067,
      0.9968589544296265,
      0.9971956610679626,
      0.9930272102355957,
      0.994862973690033,
      0.9842633008956909,
      0.970106303691864,
      0.9830482006072998,
      0.9922870397567749,
      0.9959065318107605,
      0.9933397769927979,
      0.9936352372169495,
      0.9887920022010803,
      0.9743520617485046,
      0.9796268939971924,
      0.992301881313324,
      0.989283561706543,
      0.9894254207611084,
      0.9592171907424927,
      0.9386069178581238,
      0.8610260486602783,
      0.8482730388641357,
      0.8566042184829712,
      0.7952731847763062,
      0.7808666229248047,
      0.8620481491088867,
      0.8797687888145447,
      0.9252955913543701,
      0.907084047794342,
      0.9164138436317444,
      0.9074325561523438,
      0.9253703355789185,
      0.9453612565994263,
      0.9851986169815063,
      0.9654523134231567,
      0.9751838445663452,
      0.9540323615074158,
      0.9418632984161377,
      0.9724568724632263,
      0.9616534113883972,
      0.9546887874603271,
      0.9879758358001709,
      0.9922260046005249,
      0.9791649580001831,
      0.9763793349266052,
      0.9696215391159058,
      0.9896538853645325,
      0.981229305267334,
      0.9892206192016602,
      0.9858758449554443,
      0.984773576259613,
      0.9761402010917664,
      0.9666938185691833,
      0.9509692788124084,
      0.9283413887023926,
      0.9393603801727295,
      0.939114511013031,
      0.9246363639831543,
      0.9418866038322449,
      0.9285694360733032,
      0.9383909106254578,
      0.926328718662262,
      0.935222864151001,
      0.9429511427879333,
      0.9338079690933228,
      0.9379409551620483,
      0.9211612343788147,
      0.9040235877037048,
      0.9076010584831238,
      0.9290000796318054
    ],
    [
      0.10484486818313599,
      0.1139584332704544,
      0.11254741996526718,
      0.11149506270885468,
      0.10498599708080292,
      0.1079312190413475,
      0.10606551170349121,
      0.09561506658792496,
      0.09093490242958069,
      0.09239769726991653,
      0.08932831883430481,
      0.08352147787809372,
      0.08909337967634201,
      0.10021471977233887,
      0.09122584760189056,
      0.08831732720136642,
      0.09231562912464142,
      0.09322796016931534,
      0.08708313852548599,
      0.0851309671998024,
      0.08765978366136551,
      0.08477121591567993,
      0.08342107385396957,
      0.078925222158432,
      0.08010941743850708,
      0.0795954018831253,
      0.08228892832994461,
      0.08104146271944046,
      0.08513376861810684,
      0.08460408449172974,
      0.0891839861869812,
      0.08870233595371246,
      0.08997792750597,
      0.08441846072673798,
      0.08304092288017273,
      0.08464595675468445,
      0.08267639577388763,
      0.07953551411628723,
      0.08086295425891876,
      0.08558371663093567,
      0.08413895964622498,
      0.08638021349906921,
      0.08643631637096405,
      0.08522629737854004,
      0.08608341217041016,
      0.08381664752960205,
      0.08550862967967987,
      0.08219584822654724,
      0.07970486581325531,
      0.07868342101573944,
      0.07770758867263794,
      0.07588103413581848,
      0.07117193192243576,
      0.06943021714687347,
      0.07402937859296799,
      0.08168751001358032,
      0.08861097693443298,
      0.0898713693022728,
      0.09696056693792343,
      0.0987444669008255,
      0.09335710853338242,
      0.9441506266593933,
      0.9528061151504517,
      0.9375252723693848,
      0.9367734789848328,
      0.9299662113189697,
      0.9160743355751038,
      0.9186484813690186,
      0.9042084813117981,
      0.9067339897155762,
      0.8787749409675598,
      0.8676822781562805,
      0.8969278335571289,
      0.8522452116012573,
      0.8653251528739929,
      0.8186235427856445,
      0.8410690426826477,
      0.8724755048751831,
      0.8943013548851013,
      0.9198299646377563,
      0.9344324469566345,
      0.9149030447006226,
      0.9268755912780762,
      0.9115117788314819,
      0.9410005211830139,
      0.9330822229385376,
      0.9517336487770081,
      0.96720290184021,
      0.9811211824417114,
      0.9894629120826721,
      0.9904938340187073,
      0.9951328635215759,
      0.9972018003463745,
      0.9972859621047974,
      0.9976764917373657,
      0.994949221611023,
      0.9960034489631653,
      0.9890887141227722,
      0.9798019528388977,
      0.9867531061172485,
      0.9932982325553894,
      0.996071994304657,
      0.9923646450042725,
      0.9918193817138672,
      0.9849005341529846,
      0.9654160737991333,
      0.9734634757041931,
      0.9898573160171509,
      0.985970675945282,
      0.98626708984375,
      0.9528129696846008,
      0.9316526651382446,
      0.8569761514663696,
      0.8425554037094116,
      0.8499552011489868,
      0.7904907464981079,
      0.7756285071372986,
      0.8591841459274292,
      0.8777415752410889,
      0.9247668981552124,
      0.9047204256057739,
      0.9113812446594238,
      0.8973320126533508,
      0.9223541617393494,
      0.9402462244033813,
      0.982313334941864,
      0.9598711133003235,
      0.9700250625610352,
      0.9434112906455994,
      0.9317300915718079,
      0.9683005809783936,
      0.9551419615745544,
      0.9507012367248535,
      0.9866477251052856,
      0.9917987585067749,
      0.9814997315406799,
      0.9816619157791138,
      0.9769096374511719,
      0.9921843409538269,
      0.9865577816963196,
      0.9917064905166626,
      0.9894974827766418,
      0.9877519607543945,
      0.9808070659637451,
      0.971045970916748,
      0.962059736251831,
      0.9421838521957397,
      0.9543352127075195,
      0.9539631605148315,
      0.939642608165741,
      0.9541359543800354,
      0.9418966770172119,
      0.9506257772445679,
      0.9374367594718933,
      0.943782389163971,
      0.9487777352333069,
      0.9371271133422852,
      0.9357619285583496,
      0.9145280122756958,
      0.898734986782074,
      0.9003657102584839,
      0.9230158925056458
    ],
    [
      0.11620817333459854,
      0.12338165193796158,
      0.11916705220937729,
      0.11275707930326462,
      0.10656511783599854,
      0.11055229604244232,
      0.1034366637468338,
      0.09238956868648529,
      0.08932927250862122,
      0.09363625943660736,
      0.09197954833507538,
      0.085052490234375,
      0.08688229322433472,
      0.09915758669376373,
      0.09052729606628418,
      0.08859214931726456,
      0.08945359289646149,
      0.09372200816869736,
      0.08824866265058517,
      0.08888421207666397,
      0.09034889191389084,
      0.08809008449316025,
      0.08620329946279526,
      0.08505669236183167,
      0.08629503846168518,
      0.08376386016607285,
      0.08662666380405426,
      0.08759205788373947,
      0.08772546052932739,
      0.08758130669593811,
      0.09028654545545578,
      0.0941196009516716,
      0.09314410388469696,
      0.08839796483516693,
      0.08830484002828598,
      0.08881346136331558,
      0.08493323624134064,
      0.08351351320743561,
      0.08431448042392731,
      0.08895251154899597,
      0.0854967013001442,
      0.08426079154014587,
      0.08672109246253967,
      0.08541896939277649,
      0.08448708057403564,
      0.08220608532428741,
      0.08317822217941284,
      0.08120797574520111,
      0.07901331782341003,
      0.07736897468566895,
      0.0748261958360672,
      0.07416775077581406,
      0.07081276178359985,
      0.0730544775724411,
      0.076392263174057,
      0.07970224320888519,
      0.08858790993690491,
      0.09129714965820312,
      0.09795799851417542,
      0.10216707736253738,
      0.09356023371219635,
      0.9471147656440735,
      0.9567123651504517,
      0.9464171528816223,
      0.9419790506362915,
      0.9353775382041931,
      0.9206287860870361,
      0.9213865399360657,
      0.9034624099731445,
      0.9061959385871887,
      0.8740235567092896,
      0.8682695627212524,
      0.8955909013748169,
      0.8452964425086975,
      0.8618279695510864,
      0.8155596256256104,
      0.838354229927063,
      0.8710017800331116,
      0.8925762176513672,
      0.9178925156593323,
      0.9325908422470093,
      0.910991370677948,
      0.9241191148757935,
      0.909468948841095,
      0.9409040212631226,
      0.9346624612808228,
      0.9538305401802063,
      0.9690051078796387,
      0.9816766381263733,
      0.9892130494117737,
      0.9903414845466614,
      0.9948389530181885,
      0.9969977736473083,
      0.997024416923523,
      0.9975574016571045,
      0.9950408339500427,
      0.9961974620819092,
      0.9906363487243652,
      0.9819799065589905,
      0.9875314831733704,
      0.9931422472000122,
      0.9957490563392639,
      0.9909951686859131,
      0.9895989298820496,
      0.981568455696106,
      0.9600834250450134,
      0.9693750143051147,
      0.9876236319541931,
      0.9830185174942017,
      0.983436107635498,
      0.9490671753883362,
      0.9266535043716431,
      0.8582830429077148,
      0.8404170870780945,
      0.8520036339759827,
      0.7882968783378601,
      0.7737780213356018,
      0.8596650958061218,
      0.8779942393302917,
      0.9258086681365967,
      0.9039573073387146,
      0.9088063836097717,
      0.8863755464553833,
      0.9159899950027466,
      0.9373378753662109,
      0.9798967838287354,
      0.9560134410858154,
      0.9665514826774597,
      0.9379173517227173,
      0.9287131428718567,
      0.9661070108413696,
      0.9530304670333862,
      0.9507227540016174,
      0.9860138893127441,
      0.9915153980255127,
      0.9828959107398987,
      0.9837914705276489,
      0.9798418283462524,
      0.9929937720298767,
      0.9880784749984741,
      0.9919060468673706,
      0.9895749688148499,
      0.987544059753418,
      0.982070803642273,
      0.9724724888801575,
      0.9653350710868835,
      0.9481173157691956,
      0.9597101211547852,
      0.9589329957962036,
      0.9445075988769531,
      0.9578444361686707,
      0.9472350478172302,
      0.9568130373954773,
      0.9442398548126221,
      0.9500682950019836,
      0.9533677697181702,
      0.941368818283081,
      0.9375779032707214,
      0.9169021248817444,
      0.9025732278823853,
      0.9027903079986572,
      0.9232566356658936
    ],
    [
      0.1101451963186264,
      0.1115182489156723,
      0.11262272298336029,
      0.1084156259894371,
      0.10587812960147858,
      0.10870127379894257,
      0.10367847979068756,
      0.09497392177581787,
      0.0922982469201088,
      0.09414549916982651,
      0.08902725577354431,
      0.08519910275936127,
      0.08360451459884644,
      0.09389388561248779,
      0.0859350860118866,
      0.08539530634880066,
      0.08657321333885193,
      0.09185188263654709,
      0.0868828073143959,
      0.08680739998817444,
      0.09109947830438614,
      0.08924362808465958,
      0.08972295373678207,
      0.08714961260557175,
      0.08996094018220901,
      0.08600577712059021,
      0.09104515612125397,
      0.09171653538942337,
      0.09191405028104782,
      0.09183471649885178,
      0.09538687765598297,
      0.09988857060670853,
      0.09642335772514343,
      0.09054356813430786,
      0.09067226946353912,
      0.09075972437858582,
      0.08502724766731262,
      0.08682514727115631,
      0.08647609502077103,
      0.09066776931285858,
      0.0861213430762291,
      0.08852235972881317,
      0.09171847254037857,
      0.09186618030071259,
      0.08696236461400986,
      0.08610573410987854,
      0.08807548880577087,
      0.08446253836154938,
      0.0794612392783165,
      0.07927411049604416,
      0.07859538495540619,
      0.07646201550960541,
      0.07432504743337631,
      0.07605180889368057,
      0.07785649597644806,
      0.08197511732578278,
      0.08939740061759949,
      0.09299396723508835,
      0.09934774041175842,
      0.1043575257062912,
      0.09362699836492538,
      0.9506517052650452,
      0.9606916904449463,
      0.9528032541275024,
      0.948627233505249,
      0.940959632396698,
      0.924992024898529,
      0.9236733317375183,
      0.9013923406600952,
      0.903131365776062,
      0.8736075162887573,
      0.8693394660949707,
      0.8935302495956421,
      0.8476935029029846,
      0.8566924333572388,
      0.8105190992355347,
      0.8314377665519714,
      0.869676947593689,
      0.8893426060676575,
      0.9143165946006775,
      0.9294791221618652,
      0.9017798900604248,
      0.919426441192627,
      0.905421793460846,
      0.939577579498291,
      0.9356591105461121,
      0.9562203288078308,
      0.970824122428894,
      0.9825829863548279,
      0.989298403263092,
      0.9907670617103577,
      0.9950153231620789,
      0.9970508217811584,
      0.9971441030502319,
      0.9976668953895569,
      0.9955366253852844,
      0.9964869618415833,
      0.9920033812522888,
      0.9842498302459717,
      0.9889220595359802,
      0.9936814904212952,
      0.9958478808403015,
      0.9909082055091858,
      0.9892807602882385,
      0.9811772108078003,
      0.9593247175216675,
      0.9683036208152771,
      0.987334668636322,
      0.9817700386047363,
      0.9809879660606384,
      0.9447797536849976,
      0.9204308986663818,
      0.8496006727218628,
      0.8363303542137146,
      0.846220076084137,
      0.7819124460220337,
      0.7706621885299683,
      0.8578437566757202,
      0.8744778037071228,
      0.9243181347846985,
      0.8998919725418091,
      0.9033734798431396,
      0.8777803778648376,
      0.9087092280387878,
      0.9334986805915833,
      0.9776570796966553,
      0.9527278542518616,
      0.9642614126205444,
      0.9357808828353882,
      0.928176760673523,
      0.9664456844329834,
      0.9534979462623596,
      0.9505904316902161,
      0.9855194687843323,
      0.9911185503005981,
      0.9832667708396912,
      0.985099732875824,
      0.982415497303009,
      0.993527352809906,
      0.9894770979881287,
      0.992470383644104,
      0.9905881285667419,
      0.9882573485374451,
      0.9839799404144287,
      0.9750363230705261,
      0.9695960283279419,
      0.9544273614883423,
      0.9657537937164307,
      0.9649611711502075,
      0.9497846961021423,
      0.9625256061553955,
      0.9519973993301392,
      0.961187481880188,
      0.9484533667564392,
      0.9556110501289368,
      0.9556882381439209,
      0.9447967410087585,
      0.9379620552062988,
      0.9183139204978943,
      0.9050456881523132,
      0.9043741226196289,
      0.9235904216766357
    ],
    [
      0.13878145813941956,
      0.14453062415122986,
      0.1283280849456787,
      0.11966410279273987,
      0.11171747744083405,
      0.1131405457854271,
      0.11078089475631714,
      0.09750279784202576,
      0.0946526974439621,
      0.09407958388328552,
      0.09057213366031647,
      0.08723543584346771,
      0.0865056961774826,
      0.09125404059886932,
      0.08396627008914948,
      0.08675746619701385,
      0.08703398704528809,
      0.08900149911642075,
      0.08545906841754913,
      0.08674664050340652,
      0.09043808281421661,
      0.08710894733667374,
      0.08893967419862747,
      0.08907224237918854,
      0.09228333830833435,
      0.08646732568740845,
      0.09206981956958771,
      0.09647214412689209,
      0.09609362483024597,
      0.09526166319847107,
      0.09868232905864716,
      0.10293259471654892,
      0.09948921203613281,
      0.0941058099269867,
      0.0948692262172699,
      0.09815731644630432,
      0.0929715633392334,
      0.0900406762957573,
      0.09356553852558136,
      0.09789207577705383,
      0.09167394042015076,
      0.09141398966312408,
      0.09638621658086777,
      0.09751865267753601,
      0.0904485434293747,
      0.08974823355674744,
      0.09242655336856842,
      0.08685571700334549,
      0.08268816769123077,
      0.0828365832567215,
      0.08186379820108414,
      0.0810239166021347,
      0.07843445241451263,
      0.08091932535171509,
      0.08425270020961761,
      0.09059315919876099,
      0.09477190673351288,
      0.10167252272367477,
      0.10286957770586014,
      0.10400858521461487,
      0.09453755617141724,
      0.954721987247467,
      0.9657233953475952,
      0.9598717093467712,
      0.9568688869476318,
      0.9477077722549438,
      0.9311644434928894,
      0.928835391998291,
      0.9010902643203735,
      0.9003134965896606,
      0.8712793588638306,
      0.8681463003158569,
      0.8918240070343018,
      0.8456557989120483,
      0.8539212346076965,
      0.8109447956085205,
      0.8236653208732605,
      0.8674930334091187,
      0.8871792554855347,
      0.9124847054481506,
      0.9265121221542358,
      0.8974403738975525,
      0.9162015914916992,
      0.9008605480194092,
      0.9395331740379333,
      0.9376624226570129,
      0.9592500925064087,
      0.9731392860412598,
      0.9841803908348083,
      0.9899094104766846,
      0.9918401837348938,
      0.9960852265357971,
      0.9974499940872192,
      0.997585654258728,
      0.9979949593544006,
      0.9963468313217163,
      0.9969615340232849,
      0.9933146834373474,
      0.9867706298828125,
      0.9907146692276001,
      0.994515597820282,
      0.9963407516479492,
      0.991570234298706,
      0.9897165894508362,
      0.9818548560142517,
      0.9599807262420654,
      0.9687851667404175,
      0.9876435399055481,
      0.9811634421348572,
      0.9790274500846863,
      0.9419311285018921,
      0.917149543762207,
      0.8458961844444275,
      0.8335621953010559,
      0.8422235250473022,
      0.7790708541870117,
      0.7669456601142883,
      0.8550040125846863,
      0.8723350763320923,
      0.9237216711044312,
      0.8976831436157227,
      0.899994969367981,
      0.8764346837997437,
      0.9068601131439209,
      0.9306056499481201,
      0.9755222201347351,
      0.9504504799842834,
      0.9639909863471985,
      0.9357393980026245,
      0.9315478801727295,
      0.9674318432807922,
      0.9561964273452759,
      0.9543270468711853,
      0.9871510863304138,
      0.9918746948242188,
      0.9844346642494202,
      0.9863095283508301,
      0.9840156435966492,
      0.9939914345741272,
      0.9907940626144409,
      0.9934499859809875,
      0.9925600290298462,
      0.9904909133911133,
      0.9875033497810364,
      0.9791512489318848,
      0.9760033488273621,
      0.9629624485969543,
      0.9728223085403442,
      0.9722707271575928,
      0.9575788974761963,
      0.967475950717926,
      0.9566222429275513,
      0.9642444849014282,
      0.9500839710235596,
      0.9567095637321472,
      0.9560438394546509,
      0.9457335472106934,
      0.9387140870094299,
      0.9210417866706848,
      0.9094914793968201,
      0.9106369018554688,
      0.9283195734024048
    ],
    [
      0.20147085189819336,
      0.19521281123161316,
      0.16289359331130981,
      0.1412682831287384,
      0.13229458034038544,
      0.13234101235866547,
      0.1279376745223999,
      0.11033974587917328,
      0.10711487382650375,
      0.10796955972909927,
      0.10005499422550201,
      0.09516022354364395,
      0.09392313659191132,
      0.09835617244243622,
      0.08986997604370117,
      0.09004335105419159,
      0.09190534055233002,
      0.09280472993850708,
      0.08999375998973846,
      0.09239236265420914,
      0.09436944127082825,
      0.09059549123048782,
      0.09371961653232574,
      0.09579735994338989,
      0.09874800592660904,
      0.09339766204357147,
      0.10140873491764069,
      0.10562258958816528,
      0.10623330622911453,
      0.10162646323442459,
      0.10731607675552368,
      0.11214784532785416,
      0.11042441427707672,
      0.10078953206539154,
      0.10970842838287354,
      0.11265528202056885,
      0.10231885313987732,
      0.0989203155040741,
      0.10498006641864777,
      0.11526820808649063,
      0.10385740548372269,
      0.10354872047901154,
      0.10834839940071106,
      0.10837163031101227,
      0.09757832437753677,
      0.09961137175559998,
      0.1005529910326004,
      0.09692397713661194,
      0.09126746654510498,
      0.09308521449565887,
      0.09257526695728302,
      0.08589349687099457,
      0.08596469461917877,
      0.08922871947288513,
      0.09548290818929672,
      0.09899632632732391,
      0.10292194783687592,
      0.10642344504594803,
      0.10998935997486115,
      0.11283239722251892,
      0.10340819507837296,
      0.9591637253761292,
      0.9708322882652283,
      0.9666395783424377,
      0.9648173451423645,
      0.9554156064987183,
      0.9375801086425781,
      0.9348986148834229,
      0.902472972869873,
      0.8998866081237793,
      0.8678531646728516,
      0.8661090135574341,
      0.8905937075614929,
      0.8419934511184692,
      0.8508412837982178,
      0.8090981245040894,
      0.8149272799491882,
      0.8667113184928894,
      0.8857917785644531,
      0.9108853340148926,
      0.9248158931732178,
      0.8980284929275513,
      0.9137560129165649,
      0.8991156816482544,
      0.9406754970550537,
      0.9407916069030762,
      0.9631618857383728,
      0.9756001830101013,
      0.9855949878692627,
      0.9903357625007629,
      0.9925304651260376,
      0.9963970184326172,
      0.997645914554596,
      0.9977730512619019,
      0.9981659650802612,
      0.9968041777610779,
      0.9972260594367981,
      0.9941375255584717,
      0.9884735345840454,
      0.9918093085289001,
      0.9949193000793457,
      0.99643874168396,
      0.9914776682853699,
      0.9890238046646118,
      0.9809283018112183,
      0.9587986469268799,
      0.9674520492553711,
      0.9866698980331421,
      0.9797335267066956,
      0.9773799777030945,
      0.938348650932312,
      0.9129359722137451,
      0.846473217010498,
      0.8315824270248413,
      0.84049391746521,
      0.7756907939910889,
      0.7649294137954712,
      0.8564212322235107,
      0.8731219172477722,
      0.9245873689651489,
      0.8970587849617004,
      0.8961997032165527,
      0.8754773139953613,
      0.9024766683578491,
      0.9278209209442139,
      0.9731437563896179,
      0.9471753835678101,
      0.9614319205284119,
      0.9344404935836792,
      0.9299893975257874,
      0.9663570523262024,
      0.9572392702102661,
      0.9545919299125671,
      0.9869983196258545,
      0.991725742816925,
      0.9844682216644287,
      0.9868944883346558,
      0.9853507876396179,
      0.994456946849823,
      0.9919547438621521,
      0.9943317174911499,
      0.9941842555999756,
      0.9920274019241333,
      0.9899027943611145,
      0.982796311378479,
      0.9808821082115173,
      0.9702794551849365,
      0.9785304665565491,
      0.9775271415710449,
      0.964672327041626,
      0.9719078540802002,
      0.96119225025177,
      0.9672033190727234,
      0.9525613784790039,
      0.958563506603241,
      0.9568240642547607,
      0.9453967213630676,
      0.9381954669952393,
      0.9205282330513,
      0.9099963307380676,
      0.912717342376709,
      0.9293270707130432
    ],
    [
      0.2560608386993408,
      0.2726747989654541,
      0.223067045211792,
      0.19797085225582123,
      0.1724635362625122,
      0.16996347904205322,
      0.17246361076831818,
      0.14892959594726562,
      0.1394651234149933,
      0.14030472934246063,
      0.13191384077072144,
      0.12386400252580643,
      0.12069448083639145,
      0.124749556183815,
      0.10978548228740692,
      0.10938485711812973,
      0.11389987170696259,
      0.11038503795862198,
      0.10773399472236633,
      0.1048130989074707,
      0.11448580026626587,
      0.10843982547521591,
      0.11649858206510544,
      0.12096729129552841,
      0.12511427700519562,
      0.11874891817569733,
      0.1254524290561676,
      0.1375165581703186,
      0.13556715846061707,
      0.12372595816850662,
      0.13464981317520142,
      0.14806687831878662,
      0.13950788974761963,
      0.1287500262260437,
      0.13431018590927124,
      0.1482040286064148,
      0.13705962896347046,
      0.1273355633020401,
      0.1411527693271637,
      0.15156592428684235,
      0.13411815464496613,
      0.12996195256710052,
      0.13934651017189026,
      0.14151158928871155,
      0.12428280711174011,
      0.1242382824420929,
      0.12889479100704193,
      0.12368015199899673,
      0.11666649580001831,
      0.11918780207633972,
      0.12516328692436218,
      0.11748774349689484,
      0.11735187470912933,
      0.12018905580043793,
      0.12274885177612305,
      0.1227976605296135,
      0.1282309889793396,
      0.13423991203308105,
      0.13642196357250214,
      0.15401741862297058,
      0.14370089769363403,
      0.9615082740783691,
      0.9738324880599976,
      0.9703574180603027,
      0.9687607288360596,
      0.9586971998214722,
      0.9399831295013428,
      0.9363983869552612,
      0.9016528129577637,
      0.8976787328720093,
      0.8636887669563293,
      0.8574238419532776,
      0.8834285736083984,
      0.8396660685539246,
      0.8468001484870911,
      0.8106880187988281,
      0.8081281185150146,
      0.8659664988517761,
      0.8823137283325195,
      0.9045674800872803,
      0.9203336238861084,
      0.8970518112182617,
      0.9086365699768066,
      0.8934296369552612,
      0.9387660622596741,
      0.9402228593826294,
      0.9645043611526489,
      0.9766614437103271,
      0.9864600896835327,
      0.9903351664543152,
      0.9928255081176758,
      0.9966295957565308,
      0.997707188129425,
      0.9979103803634644,
      0.9982907772064209,
      0.997108519077301,
      0.9974321722984314,
      0.9947338700294495,
      0.9897089004516602,
      0.9926385879516602,
      0.9952844381332397,
      0.9966123700141907,
      0.9917109608650208,
      0.9889088869094849,
      0.9810857772827148,
      0.9591742753982544,
      0.9677552580833435,
      0.9863330125808716,
      0.9789026975631714,
      0.9754965901374817,
      0.9345146417617798,
      0.9073532819747925,
      0.8417628407478333,
      0.8287794589996338,
      0.8395302295684814,
      0.7745785117149353,
      0.7667436003684998,
      0.8568515777587891,
      0.8729033470153809,
      0.9236494898796082,
      0.8944911956787109,
      0.8924351334571838,
      0.8693299889564514,
      0.8988510370254517,
      0.9220167994499207,
      0.9704928994178772,
      0.9432611465454102,
      0.9608551263809204,
      0.9356099963188171,
      0.9330665469169617,
      0.9665495157241821,
      0.9591115713119507,
      0.9581609964370728,
      0.9880836009979248,
      0.9923377633094788,
      0.9851747751235962,
      0.9876973628997803,
      0.9864622354507446,
      0.9947718381881714,
      0.9929165840148926,
      0.9946870803833008,
      0.9949336647987366,
      0.9928005933761597,
      0.9915307760238647,
      0.9854081869125366,
      0.98432856798172,
      0.9753998517990112,
      0.9817606806755066,
      0.9807448983192444,
      0.9686161875724792,
      0.9745416045188904,
      0.9637945890426636,
      0.96910160779953,
      0.954429566860199,
      0.9589213132858276,
      0.9577245712280273,
      0.9455070495605469,
      0.9401585459709167,
      0.923909604549408,
      0.9140734672546387,
      0.917550265789032,
      0.9331739544868469
    ],
    [
      0.28313812613487244,
      0.3085530698299408,
      0.2624133825302124,
      0.2533840239048004,
      0.22836950421333313,
      0.21442216634750366,
      0.2087666392326355,
      0.19355081021785736,
      0.18616876006126404,
      0.1944052129983902,
      0.18052753806114197,
      0.16587883234024048,
      0.1661139726638794,
      0.16633465886116028,
      0.14736711978912354,
      0.14977619051933289,
      0.15875017642974854,
      0.146925687789917,
      0.138560950756073,
      0.15326210856437683,
      0.15783119201660156,
      0.14676712453365326,
      0.15713050961494446,
      0.1687851846218109,
      0.16529645025730133,
      0.15293976664543152,
      0.16270020604133606,
      0.18420350551605225,
      0.1762959063053131,
      0.16228875517845154,
      0.17438173294067383,
      0.18581202626228333,
      0.16998730599880219,
      0.158548042178154,
      0.17604129016399384,
      0.18472982943058014,
      0.1675628125667572,
      0.15556244552135468,
      0.17062222957611084,
      0.18334102630615234,
      0.1675344854593277,
      0.16315902769565582,
      0.1770937144756317,
      0.18523520231246948,
      0.16821351647377014,
      0.17080539464950562,
      0.18225494027137756,
      0.17654837667942047,
      0.17182204127311707,
      0.18063917756080627,
      0.18955636024475098,
      0.1859384924173355,
      0.19051888585090637,
      0.20099782943725586,
      0.2182784378528595,
      0.23052875697612762,
      0.25162023305892944,
      0.2535414397716522,
      0.2500132918357849,
      0.2676050066947937,
      0.2512718141078949,
      0.9659806489944458,
      0.978614330291748,
      0.9752964973449707,
      0.9738932847976685,
      0.9638087749481201,
      0.9418713450431824,
      0.9375414848327637,
      0.9007173776626587,
      0.8959627151489258,
      0.862047553062439,
      0.8534319400787354,
      0.8778406381607056,
      0.8349742889404297,
      0.837003767490387,
      0.7976963520050049,
      0.7979865074157715,
      0.8569126129150391,
      0.8786457180976868,
      0.8944635987281799,
      0.9156023263931274,
      0.8901599645614624,
      0.9024760723114014,
      0.888142466545105,
      0.9354486465454102,
      0.9388190507888794,
      0.9666382074356079,
      0.9791163206100464,
      0.9884746670722961,
      0.990869402885437,
      0.9935734868049622,
      0.9970725774765015,
      0.99786776304245,
      0.9981122016906738,
      0.9984690546989441,
      0.9976348876953125,
      0.9978585839271545,
      0.9958288669586182,
      0.9918320775032043,
      0.9937992691993713,
      0.9957576394081116,
      0.9970042109489441,
      0.9920521974563599,
      0.9887074828147888,
      0.9813324213027954,
      0.9605104923248291,
      0.9687945246696472,
      0.9863120317459106,
      0.9780280590057373,
      0.9730623960494995,
      0.930237889289856,
      0.9011594653129578,
      0.8282861709594727,
      0.8114973306655884,
      0.8355840444564819,
      0.7626763582229614,
      0.7673910856246948,
      0.8559995889663696,
      0.8701412677764893,
      0.9229440093040466,
      0.8921996355056763,
      0.8882064819335938,
      0.860324501991272,
      0.8913062214851379,
      0.9167659282684326,
      0.9668753147125244,
      0.9400318264961243,
      0.9611955881118774,
      0.9376605153083801,
      0.9382007122039795,
      0.9698510766029358,
      0.966562032699585,
      0.9684872031211853,
      0.9910634160041809,
      0.9939409494400024,
      0.9881563186645508,
      0.9899760484695435,
      0.9886733889579773,
      0.9952943325042725,
      0.9939348101615906,
      0.9950356483459473,
      0.9959808588027954,
      0.9938569068908691,
      0.9936960339546204,
      0.989271879196167,
      0.9886735081672668,
      0.9818034768104553,
      0.9861048460006714,
      0.98494553565979,
      0.9731290936470032,
      0.977716863155365,
      0.9664111137390137,
      0.971593976020813,
      0.9567865133285522,
      0.9624327421188354,
      0.9604674577713013,
      0.9521045088768005,
      0.9469515085220337,
      0.9380242824554443,
      0.9294061064720154,
      0.934832751750946,
      0.9453279376029968
    ],
    [
      0.32603657245635986,
      0.36972323060035706,
      0.3423934578895569,
      0.3308856189250946,
      0.3205787241458893,
      0.3082719147205353,
      0.2891838252544403,
      0.27000585198402405,
      0.2574881613254547,
      0.2621760666370392,
      0.23668910562992096,
      0.22709384560585022,
      0.2345113754272461,
      0.2307262271642685,
      0.20611543953418732,
      0.21245929598808289,
      0.2320634424686432,
      0.20655646920204163,
      0.2035742849111557,
      0.22095629572868347,
      0.22851905226707458,
      0.19975122809410095,
      0.21355301141738892,
      0.23663237690925598,
      0.23162178695201874,
      0.20760910212993622,
      0.22034525871276855,
      0.23809932172298431,
      0.2210981249809265,
      0.2058282047510147,
      0.22336027026176453,
      0.24003206193447113,
      0.21358880400657654,
      0.2029881775379181,
      0.2220229208469391,
      0.23041865229606628,
      0.2104799449443817,
      0.19350087642669678,
      0.2155487835407257,
      0.23446156084537506,
      0.20838990807533264,
      0.20636248588562012,
      0.22286884486675262,
      0.22596882283687592,
      0.21219496428966522,
      0.21496368944644928,
      0.23130062222480774,
      0.2318629026412964,
      0.22779732942581177,
      0.2389138638973236,
      0.2515026926994324,
      0.24821652472019196,
      0.25682157278060913,
      0.27118006348609924,
      0.28153684735298157,
      0.2945941984653473,
      0.3221130967140198,
      0.3171866536140442,
      0.30203717947006226,
      0.3100780248641968,
      0.2977482080459595,
      0.9730596542358398,
      0.9838658571243286,
      0.9808990955352783,
      0.9788679480552673,
      0.9686654806137085,
      0.94353187084198,
      0.9389077425003052,
      0.8999972343444824,
      0.8976327180862427,
      0.8571138381958008,
      0.8492924571037292,
      0.8748078346252441,
      0.8221898078918457,
      0.8302158117294312,
      0.7775439620018005,
      0.7821038961410522,
      0.8495652675628662,
      0.8693554401397705,
      0.8888629078865051,
      0.9116333723068237,
      0.8823873400688171,
      0.901032567024231,
      0.8862894177436829,
      0.9341502785682678,
      0.9392380714416504,
      0.9701991081237793,
      0.9825964570045471,
      0.9910117983818054,
      0.9921587705612183,
      0.9946650862693787,
      0.9973704218864441,
      0.9979518055915833,
      0.998130202293396,
      0.9985063672065735,
      0.9978857636451721,
      0.9980857968330383,
      0.9964560866355896,
      0.9928093552589417,
      0.9941518902778625,
      0.995846152305603,
      0.99713134765625,
      0.9918391704559326,
      0.9880002737045288,
      0.9808903932571411,
      0.9611149430274963,
      0.9694950580596924,
      0.985853374004364,
      0.9770761132240295,
      0.9708000421524048,
      0.9275655746459961,
      0.8979189991950989,
      0.8083779215812683,
      0.7999702095985413,
      0.8305950164794922,
      0.7471787929534912,
      0.7685546875,
      0.8569589257240295,
      0.8717653155326843,
      0.9244324564933777,
      0.8916624784469604,
      0.8873257637023926,
      0.8538215160369873,
      0.883290708065033,
      0.9128978252410889,
      0.9633155465126038,
      0.9373525381088257,
      0.9608354568481445,
      0.9387854337692261,
      0.9429706931114197,
      0.9724661111831665,
      0.9733866453170776,
      0.9758378863334656,
      0.9930363893508911,
      0.9951003789901733,
      0.9905502200126648,
      0.9919686913490295,
      0.9903784990310669,
      0.9957005381584167,
      0.9943764805793762,
      0.9949713945388794,
      0.9962087869644165,
      0.9944087862968445,
      0.9950329065322876,
      0.9920235872268677,
      0.9922497272491455,
      0.9875735640525818,
      0.9895697236061096,
      0.987667441368103,
      0.9764205813407898,
      0.9796755909919739,
      0.9679708480834961,
      0.9728668332099915,
      0.957507848739624,
      0.9646968841552734,
      0.9623360633850098,
      0.9554725289344788,
      0.9527796506881714,
      0.9508993029594421,
      0.9458402395248413,
      0.9514626860618591,
      0.9578309059143066
    ],
    [
      0.3585169315338135,
      0.41638892889022827,
      0.3973240256309509,
      0.40822967886924744,
      0.4067946672439575,
      0.39554160833358765,
      0.3793772757053375,
      0.3691122531890869,
      0.37690937519073486,
      0.38213616609573364,
      0.3434419631958008,
      0.32673177123069763,
      0.35118111968040466,
      0.3482533097267151,
      0.30352213978767395,
      0.30854684114456177,
      0.33604490756988525,
      0.29578378796577454,
      0.26866787672042847,
      0.2921951115131378,
      0.3124378025531769,
      0.2755733132362366,
      0.28342270851135254,
      0.32123222947120667,
      0.3144899904727936,
      0.2931138873100281,
      0.29824531078338623,
      0.336002916097641,
      0.31291475892066956,
      0.2840079963207245,
      0.2965176999568939,
      0.31523770093917847,
      0.28410619497299194,
      0.2647412419319153,
      0.27399376034736633,
      0.28205588459968567,
      0.2519645690917969,
      0.23607316613197327,
      0.26496952772140503,
      0.2700138986110687,
      0.2526233494281769,
      0.259299635887146,
      0.2783163785934448,
      0.27901536226272583,
      0.26973098516464233,
      0.2929343581199646,
      0.3159111738204956,
      0.3064478039741516,
      0.29489463567733765,
      0.32045280933380127,
      0.31758514046669006,
      0.3020915985107422,
      0.3117353320121765,
      0.33095788955688477,
      0.32170212268829346,
      0.3252865970134735,
      0.35124558210372925,
      0.3405410945415497,
      0.3287285268306732,
      0.3340218961238861,
      0.30593204498291016,
      0.9788135290145874,
      0.9880716800689697,
      0.984132707118988,
      0.9813084602355957,
      0.9696747064590454,
      0.9426544904708862,
      0.9364263415336609,
      0.8954733610153198,
      0.895513653755188,
      0.8470455408096313,
      0.8404831290245056,
      0.864521324634552,
      0.8004400730133057,
      0.8156263828277588,
      0.7424444556236267,
      0.7552331686019897,
      0.847505509853363,
      0.8645789623260498,
      0.8717517852783203,
      0.9059721231460571,
      0.8658896684646606,
      0.890612006187439,
      0.8834925889968872,
      0.9308774471282959,
      0.9373709559440613,
      0.970416784286499,
      0.984962522983551,
      0.9938195943832397,
      0.9942079186439514,
      0.9959923028945923,
      0.9980739951133728,
      0.9982208013534546,
      0.9983494281768799,
      0.9986417889595032,
      0.9983265995979309,
      0.9985122084617615,
      0.9975756406784058,
      0.9946994185447693,
      0.9949836730957031,
      0.9962422251701355,
      0.997516393661499,
      0.9925662279129028,
      0.9896555542945862,
      0.9826003313064575,
      0.9649189710617065,
      0.9722298979759216,
      0.9873298406600952,
      0.9785675406455994,
      0.9720125794410706,
      0.9270838499069214,
      0.8929407596588135,
      0.7962507605552673,
      0.7785070538520813,
      0.8271989226341248,
      0.7386431097984314,
      0.7641787528991699,
      0.8547987937927246,
      0.8712424039840698,
      0.9248092174530029,
      0.8882953524589539,
      0.8890113234519958,
      0.8466408848762512,
      0.8740660548210144,
      0.9061130285263062,
      0.9633792042732239,
      0.9379134774208069,
      0.9628323316574097,
      0.9420206546783447,
      0.9504753351211548,
      0.9777898192405701,
      0.9833164811134338,
      0.986366868019104,
      0.9961004853248596,
      0.9968565106391907,
      0.9938408136367798,
      0.9948039650917053,
      0.9931028485298157,
      0.9960477948188782,
      0.9949285984039307,
      0.9948579668998718,
      0.9963893294334412,
      0.9948163032531738,
      0.9964120984077454,
      0.9950497150421143,
      0.995320200920105,
      0.9919131994247437,
      0.9926023483276367,
      0.9896495342254639,
      0.9774103164672852,
      0.9800755381584167,
      0.9671248197555542,
      0.9736964702606201,
      0.9582384824752808,
      0.9685784578323364,
      0.966569185256958,
      0.9660534262657166,
      0.9607279300689697,
      0.9689763784408569,
      0.9714745283126831,
      0.9759157299995422,
      0.9773600101470947
    ],
    [
      0.4038403034210205,
      0.4455811083316803,
      0.4423286020755768,
      0.4452930688858032,
      0.4797329902648926,
      0.4835567772388458,
      0.47518453001976013,
      0.47986483573913574,
      0.5096349120140076,
      0.5194368362426758,
      0.501918613910675,
      0.4917741119861603,
      0.5124519467353821,
      0.5024714469909668,
      0.4400363266468048,
      0.4581875205039978,
      0.47473224997520447,
      0.4138805866241455,
      0.3861803114414215,
      0.40831562876701355,
      0.4153059720993042,
      0.38338929414749146,
      0.3951720893383026,
      0.44328343868255615,
      0.4549359083175659,
      0.4149245023727417,
      0.44309255480766296,
      0.4754776060581207,
      0.4644804000854492,
      0.43391263484954834,
      0.45018425583839417,
      0.4622638523578644,
      0.4300926625728607,
      0.39009901881217957,
      0.40464791655540466,
      0.41958656907081604,
      0.37015849351882935,
      0.33603808283805847,
      0.35649946331977844,
      0.3630550503730774,
      0.3452373743057251,
      0.3665090799331665,
      0.402067631483078,
      0.3832370340824127,
      0.3883652091026306,
      0.445358008146286,
      0.46301355957984924,
      0.4407352805137634,
      0.43946373462677,
      0.47619614005088806,
      0.46172988414764404,
      0.43293532729148865,
      0.44942328333854675,
      0.462440550327301,
      0.4338921308517456,
      0.42801332473754883,
      0.45432355999946594,
      0.448686420917511,
      0.4392050504684448,
      0.4711146950721741,
      0.4484736919403076,
      0.9860372543334961,
      0.9927691221237183,
      0.9876036047935486,
      0.9851028323173523,
      0.973807156085968,
      0.9459550380706787,
      0.936502993106842,
      0.9005905389785767,
      0.8852726221084595,
      0.8260824680328369,
      0.8197380304336548,
      0.8503280282020569,
      0.7817338109016418,
      0.8095166087150574,
      0.7183808088302612,
      0.7368797063827515,
      0.8393244743347168,
      0.8621140718460083,
      0.8587567806243896,
      0.8904474973678589,
      0.8478120565414429,
      0.8768396377563477,
      0.8793151378631592,
      0.9259650707244873,
      0.9399744272232056,
      0.9736286401748657,
      0.9885252714157104,
      0.9966432452201843,
      0.9961476922035217,
      0.997583270072937,
      0.9989040493965149,
      0.9986922740936279,
      0.9988977909088135,
      0.9989333748817444,
      0.9988163113594055,
      0.9988968372344971,
      0.9984776973724365,
      0.9966948628425598,
      0.9964739680290222,
      0.9973864555358887,
      0.9985541105270386,
      0.9955907464027405,
      0.995663583278656,
      0.9909064769744873,
      0.9785956740379333,
      0.9809008836746216,
      0.9914796948432922,
      0.9851726293563843,
      0.9789530038833618,
      0.9284281730651855,
      0.8923664093017578,
      0.7999228239059448,
      0.7935904264450073,
      0.8390141725540161,
      0.7576207518577576,
      0.7795926332473755,
      0.870283842086792,
      0.8842827677726746,
      0.9327054023742676,
      0.8976570963859558,
      0.8875789642333984,
      0.8404959440231323,
      0.8667830228805542,
      0.8998221158981323,
      0.9709755778312683,
      0.9442622065544128,
      0.9704056978225708,
      0.9537451267242432,
      0.9628267288208008,
      0.9874624013900757,
      0.99365234375,
      0.9949629306793213,
      0.9986370205879211,
      0.9983565211296082,
      0.996319055557251,
      0.9966749548912048,
      0.9951655268669128,
      0.9967050552368164,
      0.9956280589103699,
      0.9953203797340393,
      0.9968657493591309,
      0.9958729147911072,
      0.9976313710212708,
      0.9972190856933594,
      0.9976485967636108,
      0.9958077669143677,
      0.9957054257392883,
      0.9927968978881836,
      0.9805590510368347,
      0.9819697141647339,
      0.9673201441764832,
      0.9751757979393005,
      0.9594830870628357,
      0.9718172550201416,
      0.9701659679412842,
      0.9735797643661499,
      0.9691005349159241,
      0.9798395037651062,
      0.9862220883369446,
      0.9904857873916626,
      0.9904508590698242
    ],
    [
      0.44833633303642273,
      0.4961751103401184,
      0.5006750822067261,
      0.5152852535247803,
      0.5596590638160706,
      0.590998649597168,
      0.5885198712348938,
      0.5925518274307251,
      0.628058671951294,
      0.6347044706344604,
      0.608797550201416,
      0.5931441783905029,
      0.6225000619888306,
      0.5829607844352722,
      0.5249142646789551,
      0.5516408681869507,
      0.531287670135498,
      0.5100305080413818,
      0.4589400291442871,
      0.45217347145080566,
      0.4576249122619629,
      0.4571492671966553,
      0.46666091680526733,
      0.5204179286956787,
      0.5372799634933472,
      0.5007209777832031,
      0.5260984897613525,
      0.5586095452308655,
      0.5589437484741211,
      0.5267986059188843,
      0.5435889959335327,
      0.5603659152984619,
      0.5343307852745056,
      0.4878263473510742,
      0.4980511963367462,
      0.4977685809135437,
      0.47961193323135376,
      0.41618818044662476,
      0.43582239747047424,
      0.41907936334609985,
      0.44239771366119385,
      0.4785152077674866,
      0.4936217665672302,
      0.4891544580459595,
      0.4877222776412964,
      0.5413599014282227,
      0.5521252751350403,
      0.5278045535087585,
      0.5380796790122986,
      0.5653604865074158,
      0.5456094741821289,
      0.5158567428588867,
      0.5365287065505981,
      0.5437444448471069,
      0.5093445777893066,
      0.4986371397972107,
      0.5231984257698059,
      0.5173081755638123,
      0.5028703212738037,
      0.5271254777908325,
      0.49778470396995544,
      0.9929033517837524,
      0.9971301555633545,
      0.9944034814834595,
      0.993564248085022,
      0.9853206872940063,
      0.956343948841095,
      0.9421994686126709,
      0.9085935950279236,
      0.8923889398574829,
      0.8320392966270447,
      0.8243259787559509,
      0.8592822551727295,
      0.7877199649810791,
      0.8055196404457092,
      0.7272419333457947,
      0.7438634634017944,
      0.8433599472045898,
      0.8683969974517822,
      0.8751377463340759,
      0.9047060608863831,
      0.8619970083236694,
      0.8916686773300171,
      0.8916354179382324,
      0.9360349178314209,
      0.9482367038726807,
      0.986439049243927,
      0.9944052696228027,
      0.9983688592910767,
      0.9976645112037659,
      0.9987378120422363,
      0.9994058012962341,
      0.99913090467453,
      0.9992997646331787,
      0.9992605447769165,
      0.9993579387664795,
      0.9992817640304565,
      0.9990807771682739,
      0.9984558820724487,
      0.9984844923019409,
      0.9988915920257568,
      0.9993084669113159,
      0.9983508586883545,
      0.9983537793159485,
      0.9969933032989502,
      0.9915364384651184,
      0.9900535345077515,
      0.9947385191917419,
      0.9911984205245972,
      0.9869226813316345,
      0.9382961392402649,
      0.9058781862258911,
      0.8272739052772522,
      0.817681074142456,
      0.859150767326355,
      0.794304370880127,
      0.8124326467514038,
      0.8928983211517334,
      0.9049625396728516,
      0.9472802877426147,
      0.9102540016174316,
      0.899654746055603,
      0.8591263294219971,
      0.8844608068466187,
      0.9082847833633423,
      0.9670275449752808,
      0.9507226347923279,
      0.9766740202903748,
      0.9622229337692261,
      0.9726912975311279,
      0.9918924570083618,
      0.9964868426322937,
      0.9971686005592346,
      0.9992292523384094,
      0.9987618327140808,
      0.9970861673355103,
      0.997440755367279,
      0.9966676235198975,
      0.9974994659423828,
      0.9967970252037048,
      0.9966386556625366,
      0.9980586767196655,
      0.9977445602416992,
      0.9990527629852295,
      0.998649001121521,
      0.9990594387054443,
      0.9984950423240662,
      0.9986360669136047,
      0.9972578883171082,
      0.9882139563560486,
      0.9872115850448608,
      0.9726624488830566,
      0.9792237281799316,
      0.9644662737846375,
      0.9764788746833801,
      0.9735949039459229,
      0.978832483291626,
      0.9757275581359863,
      0.9865184426307678,
      0.9921931028366089,
      0.9959300756454468,
      0.9954080581665039
    ],
    [
      0.4839516580104828,
      0.5455085039138794,
      0.557736873626709,
      0.5661048889160156,
      0.6172868013381958,
      0.6646645665168762,
      0.6472086310386658,
      0.6369583606719971,
      0.6774715185165405,
      0.6742661595344543,
      0.6493323445320129,
      0.6263052225112915,
      0.6655595898628235,
      0.620066225528717,
      0.562274694442749,
      0.5749881863594055,
      0.5541673302650452,
      0.556003212928772,
      0.5027265548706055,
      0.4889945685863495,
      0.5163077116012573,
      0.5259151458740234,
      0.521687388420105,
      0.5818268656730652,
      0.6020572185516357,
      0.5635947585105896,
      0.5781365633010864,
      0.626866340637207,
      0.6280680894851685,
      0.586374044418335,
      0.597484290599823,
      0.6304842233657837,
      0.6013042330741882,
      0.5463700294494629,
      0.5544382929801941,
      0.546672523021698,
      0.5332755446434021,
      0.469600111246109,
      0.4799976944923401,
      0.45374226570129395,
      0.4999074339866638,
      0.5382091403007507,
      0.5476632714271545,
      0.5368038415908813,
      0.5406913161277771,
      0.5957743525505066,
      0.6025055646896362,
      0.5799059867858887,
      0.5924314856529236,
      0.6264819502830505,
      0.6052119731903076,
      0.5680358409881592,
      0.5885433554649353,
      0.6009106040000916,
      0.5576198101043701,
      0.5433753728866577,
      0.5687376856803894,
      0.5538099408149719,
      0.5410137176513672,
      0.5573631525039673,
      0.5207509994506836,
      0.9960558414459229,
      0.9987454414367676,
      0.9979190826416016,
      0.9977518916130066,
      0.9928144216537476,
      0.9672561883926392,
      0.9532070159912109,
      0.9184903502464294,
      0.9039691686630249,
      0.8433108329772949,
      0.8364639282226562,
      0.8713458180427551,
      0.8025766611099243,
      0.8191770315170288,
      0.7423522472381592,
      0.7605108022689819,
      0.8572920560836792,
      0.8849921226501465,
      0.8898566365242004,
      0.9135388135910034,
      0.8753223419189453,
      0.906665563583374,
      0.9065356254577637,
      0.9515281319618225,
      0.962868332862854,
      0.9935095906257629,
      0.9971305727958679,
      0.9990828633308411,
      0.9986236691474915,
      0.9992770552635193,
      0.9996059536933899,
      0.9993952512741089,
      0.9994973540306091,
      0.9994130730628967,
      0.9995446801185608,
      0.9994664192199707,
      0.9993022084236145,
      0.9990626573562622,
      0.9992130398750305,
      0.9994015097618103,
      0.9995467662811279,
      0.9989714622497559,
      0.9989195466041565,
      0.9983125329017639,
      0.9952914118766785,
      0.993736207485199,
      0.9961106181144714,
      0.9933517575263977,
      0.9866424202919006,
      0.9416537880897522,
      0.9168444871902466,
      0.8451544046401978,
      0.8351024389266968,
      0.8736587166786194,
      0.8141838312149048,
      0.8386711478233337,
      0.9126719236373901,
      0.9200903177261353,
      0.9574403166770935,
      0.9249284267425537,
      0.9146614670753479,
      0.8798384666442871,
      0.9007706046104431,
      0.9208464026451111,
      0.9714676737785339,
      0.952897310256958,
      0.9822801947593689,
      0.9688249826431274,
      0.9777831435203552,
      0.9937390089035034,
      0.9974163174629211,
      0.9977736473083496,
      0.999371349811554,
      0.9989159107208252,
      0.9974241256713867,
      0.9977744817733765,
      0.9971184730529785,
      0.9978509545326233,
      0.9969881176948547,
      0.9964354038238525,
      0.9985523819923401,
      0.9985671639442444,
      0.9995294213294983,
      0.9991583824157715,
      0.9994959235191345,
      0.9992327094078064,
      0.9993693828582764,
      0.9987552165985107,
      0.9929530620574951,
      0.9905593395233154,
      0.9752846956253052,
      0.9808893203735352,
      0.9686108231544495,
      0.9794983863830566,
      0.9770674109458923,
      0.980516254901886,
      0.979158878326416,
      0.98990797996521,
      0.9944907426834106,
      0.9973552227020264,
      0.9968690872192383
    ],
    [
      0.5143054127693176,
      0.5781277418136597,
      0.5978817343711853,
      0.5988974571228027,
      0.6556951999664307,
      0.6981363296508789,
      0.6802647709846497,
      0.6613202691078186,
      0.7046955227851868,
      0.703259289264679,
      0.6732373237609863,
      0.6530991792678833,
      0.6952532529830933,
      0.6504307985305786,
      0.5940454006195068,
      0.5963810086250305,
      0.5757707953453064,
      0.5821768045425415,
      0.531254768371582,
      0.5188853144645691,
      0.5422219038009644,
      0.5646835565567017,
      0.5590947866439819,
      0.623284637928009,
      0.6548224687576294,
      0.6150596737861633,
      0.6185721158981323,
      0.6733798980712891,
      0.6669734716415405,
      0.6241130828857422,
      0.6336029767990112,
      0.6717944145202637,
      0.643451988697052,
      0.5943907499313354,
      0.6063196063041687,
      0.5989033579826355,
      0.5772100687026978,
      0.5230227708816528,
      0.5119428038597107,
      0.47360262274742126,
      0.5373998284339905,
      0.5742419958114624,
      0.593784749507904,
      0.5768677592277527,
      0.5844656229019165,
      0.6546880006790161,
      0.6601070761680603,
      0.6257219910621643,
      0.639106810092926,
      0.6835545301437378,
      0.6565820574760437,
      0.6185956001281738,
      0.6447640657424927,
      0.6702423691749573,
      0.6155118942260742,
      0.5952651500701904,
      0.6188098192214966,
      0.5992365479469299,
      0.5715023875236511,
      0.5797014236450195,
      0.5324540138244629,
      0.9971511363983154,
      0.9991887807846069,
      0.9988284111022949,
      0.9987785816192627,
      0.9954790472984314,
      0.9740389585494995,
      0.9609383940696716,
      0.9265855550765991,
      0.9121009111404419,
      0.8525042533874512,
      0.8441027998924255,
      0.8801608085632324,
      0.8126675486564636,
      0.8286542892456055,
      0.7588710188865662,
      0.7733023762702942,
      0.8631774187088013,
      0.893892228603363,
      0.8989812135696411,
      0.920973539352417,
      0.8863881826400757,
      0.9165438413619995,
      0.9168003797531128,
      0.9593260288238525,
      0.9704774022102356,
      0.9955601096153259,
      0.9979315400123596,
      0.9993746876716614,
      0.9991264343261719,
      0.9995297193527222,
      0.9997226595878601,
      0.9995821714401245,
      0.9996340870857239,
      0.999528169631958,
      0.9996531009674072,
      0.9995813369750977,
      0.9994544386863708,
      0.9993705153465271,
      0.9995337724685669,
      0.9996220469474792,
      0.9996739029884338,
      0.9992805123329163,
      0.9992117285728455,
      0.998815655708313,
      0.9969684481620789,
      0.9958654046058655,
      0.996960461139679,
      0.9949259161949158,
      0.9889637231826782,
      0.9482463598251343,
      0.926520824432373,
      0.8643187284469604,
      0.8544710874557495,
      0.8885279893875122,
      0.8339236974716187,
      0.8640225529670715,
      0.9306771755218506,
      0.931146502494812,
      0.9666795134544373,
      0.9340194463729858,
      0.9256521463394165,
      0.8968667387962341,
      0.9133598804473877,
      0.9301723837852478,
      0.9745573997497559,
      0.9554600119590759,
      0.9851846098899841,
      0.971804141998291,
      0.9793411493301392,
      0.9947965741157532,
      0.9977956414222717,
      0.9980514645576477,
      0.9994451403617859,
      0.999005913734436,
      0.9976433515548706,
      0.9980061650276184,
      0.9974642992019653,
      0.9981489181518555,
      0.9975213408470154,
      0.9970778822898865,
      0.9989474415779114,
      0.9989798665046692,
      0.9996938705444336,
      0.9993928074836731,
      0.999646008014679,
      0.9994838833808899,
      0.9995905160903931,
      0.9992755651473999,
      0.995756208896637,
      0.9929725527763367,
      0.9790139198303223,
      0.9835987687110901,
      0.9696111679077148,
      0.9810733795166016,
      0.9783587455749512,
      0.9815886616706848,
      0.9795664548873901,
      0.9912324547767639,
      0.9955517053604126,
      0.9979684948921204,
      0.9974262714385986
    ],
    [
      0.5253163576126099,
      0.592418909072876,
      0.6142494678497314,
      0.6163005232810974,
      0.6705675721168518,
      0.7120921611785889,
      0.6957352757453918,
      0.6751937866210938,
      0.7187575101852417,
      0.7194069623947144,
      0.6885584592819214,
      0.670719563961029,
      0.7131212949752808,
      0.670032262802124,
      0.6160614490509033,
      0.61543869972229,
      0.5962487459182739,
      0.6018358469009399,
      0.5503877401351929,
      0.5404476523399353,
      0.5587211847305298,
      0.5924609303474426,
      0.5858042240142822,
      0.6448187828063965,
      0.6798943281173706,
      0.6386579275131226,
      0.636756956577301,
      0.6881330609321594,
      0.684796154499054,
      0.6425123810768127,
      0.6498733758926392,
      0.6882296204566956,
      0.6619875431060791,
      0.6145963072776794,
      0.6286365985870361,
      0.6256601810455322,
      0.5942146182060242,
      0.5411279797554016,
      0.5245179533958435,
      0.4781065881252289,
      0.5503971576690674,
      0.5872300863265991,
      0.6123783588409424,
      0.5961201786994934,
      0.6024868488311768,
      0.6760320067405701,
      0.6840528845787048,
      0.6457078456878662,
      0.659670352935791,
      0.7080811262130737,
      0.6784695982933044,
      0.6423206329345703,
      0.6723395586013794,
      0.7023590803146362,
      0.6408911943435669,
      0.6163662672042847,
      0.6459957957267761,
      0.6261371374130249,
      0.5881523489952087,
      0.5995720028877258,
      0.5379247069358826,
      0.9975634217262268,
      0.9993345141410828,
      0.9990842938423157,
      0.9990699291229248,
      0.996475875377655,
      0.9773451089859009,
      0.9651585817337036,
      0.9302106499671936,
      0.9156233072280884,
      0.8572752475738525,
      0.8493252992630005,
      0.8845725059509277,
      0.819053053855896,
      0.8329156637191772,
      0.7694094181060791,
      0.783266007900238,
      0.8689315319061279,
      0.898833692073822,
      0.904135525226593,
      0.9242720603942871,
      0.8916557431221008,
      0.9212946891784668,
      0.9218485355377197,
      0.9630582332611084,
      0.9719163775444031,
      0.9961588382720947,
      0.9981999397277832,
      0.9994727969169617,
      0.9992741942405701,
      0.9996176362037659,
      0.9997665286064148,
      0.9996587634086609,
      0.9996944665908813,
      0.9995835423469543,
      0.9997025728225708,
      0.9996341466903687,
      0.9995220899581909,
      0.9994917511940002,
      0.9996644854545593,
      0.9997159242630005,
      0.9997357726097107,
      0.9994534850120544,
      0.9993618130683899,
      0.9990552663803101,
      0.9976542592048645,
      0.9968826770782471,
      0.9974091053009033,
      0.9956509470939636,
      0.9900357127189636,
      0.95345538854599,
      0.9317951202392578,
      0.8746614456176758,
      0.8687046766281128,
      0.8974188566207886,
      0.8469455242156982,
      0.8817789554595947,
      0.9433902502059937,
      0.937955379486084,
      0.9703139066696167,
      0.9400180578231812,
      0.9324556589126587,
      0.9050601720809937,
      0.9187169075012207,
      0.9334232807159424,
      0.9764173030853271,
      0.9574607014656067,
      0.9858640432357788,
      0.9744135737419128,
      0.981677770614624,
      0.9956017732620239,
      0.998150646686554,
      0.9983009696006775,
      0.9995095133781433,
      0.9991195797920227,
      0.9978194236755371,
      0.9981328248977661,
      0.9975954294204712,
      0.9982679486274719,
      0.997757613658905,
      0.9973881244659424,
      0.999117374420166,
      0.9991407990455627,
      0.9997501969337463,
      0.9994879364967346,
      0.999697208404541,
      0.9995687007904053,
      0.999656617641449,
      0.9994288086891174,
      0.9967742562294006,
      0.9943494200706482,
      0.9804283380508423,
      0.9842105507850647,
      0.9702985286712646,
      0.981393039226532,
      0.9790867567062378,
      0.9824720025062561,
      0.9809139966964722,
      0.9922730326652527,
      0.9962157607078552,
      0.9982927441596985,
      0.9977260828018188
    ],
    [
      0.5337483286857605,
      0.6020239591598511,
      0.6251737475395203,
      0.6270055174827576,
      0.6786766648292542,
      0.7200333476066589,
      0.704503059387207,
      0.6851979494094849,
      0.727107584476471,
      0.7295492887496948,
      0.6977409720420837,
      0.6807323098182678,
      0.72135329246521,
      0.6783445477485657,
      0.6265087723731995,
      0.6286905407905579,
      0.6080155372619629,
      0.6059814691543579,
      0.5514576435089111,
      0.5419681668281555,
      0.5592131018638611,
      0.5957993865013123,
      0.590813398361206,
      0.644453763961792,
      0.6833856105804443,
      0.640924334526062,
      0.6386125683784485,
      0.6909284591674805,
      0.6900687217712402,
      0.6473236083984375,
      0.6557776927947998,
      0.6948800683021545,
      0.6710494756698608,
      0.6235077381134033,
      0.6402515172958374,
      0.6399686932563782,
      0.606155514717102,
      0.5514997243881226,
      0.5432833433151245,
      0.4828720986843109,
      0.5576633214950562,
      0.5975969433784485,
      0.6242459416389465,
      0.6064320802688599,
      0.6132693290710449,
      0.6854426860809326,
      0.6946438550949097,
      0.6550564765930176,
      0.6700317859649658,
      0.7202355861663818,
      0.688270628452301,
      0.6526846885681152,
      0.6850435137748718,
      0.7156352996826172,
      0.6524434089660645,
      0.6244887113571167,
      0.6580612063407898,
      0.6367717981338501,
      0.5901292562484741,
      0.603438675403595,
      0.5299155116081238,
      0.9977759718894958,
      0.9994090795516968,
      0.999204158782959,
      0.9992140531539917,
      0.9969096779823303,
      0.9791767001152039,
      0.9670721292495728,
      0.9319484233856201,
      0.9174128770828247,
      0.8611181974411011,
      0.8526014089584351,
      0.8867265582084656,
      0.8231673240661621,
      0.8366712927818298,
      0.7761173248291016,
      0.7889714241027832,
      0.8712297081947327,
      0.901593029499054,
      0.9065533876419067,
      0.9257790446281433,
      0.8945412635803223,
      0.9255530834197998,
      0.9244421124458313,
      0.9649868607521057,
      0.9735603928565979,
      0.9963687658309937,
      0.9983370900154114,
      0.9995233416557312,
      0.9993573427200317,
      0.9996622204780579,
      0.9997887015342712,
      0.9996954202651978,
      0.9997203946113586,
      0.9996098875999451,
      0.9997256994247437,
      0.999657928943634,
      0.9995536804199219,
      0.9995395541191101,
      0.9997096061706543,
      0.9997472167015076,
      0.9997603297233582,
      0.9995091557502747,
      0.999420702457428,
      0.999147891998291,
      0.9979303479194641,
      0.9971633553504944,
      0.9975840449333191,
      0.9959784746170044,
      0.9907159209251404,
      0.9555703401565552,
      0.9349995851516724,
      0.8816057443618774,
      0.8756705522537231,
      0.9030935764312744,
      0.8587117195129395,
      0.8939997553825378,
      0.9515206217765808,
      0.9415546655654907,
      0.9718583822250366,
      0.9434506297111511,
      0.9359210729598999,
      0.909761369228363,
      0.9211727380752563,
      0.9359424710273743,
      0.9773039221763611,
      0.9589931964874268,
      0.9864808917045593,
      0.9753234386444092,
      0.9825714230537415,
      0.9958707094192505,
      0.9982542991638184,
      0.9983745217323303,
      0.99953293800354,
      0.9991669654846191,
      0.9979013204574585,
      0.9982237815856934,
      0.9977253079414368,
      0.9983817934989929,
      0.997962236404419,
      0.9975876212120056,
      0.9992055296897888,
      0.9992242455482483,
      0.9997689723968506,
      0.9995371699333191,
      0.9997223019599915,
      0.999610960483551,
      0.9996914863586426,
      0.9995058178901672,
      0.99727463722229,
      0.9950979948043823,
      0.9815525412559509,
      0.9853091239929199,
      0.9718534350395203,
      0.9821819067001343,
      0.9795754551887512,
      0.9824705123901367,
      0.9813100099563599,
      0.9924627542495728,
      0.9965503811836243,
      0.998413622379303,
      0.9978295564651489
    ],
    [
      0.5435502529144287,
      0.6122348308563232,
      0.6384142637252808,
      0.6401407122612,
      0.689240038394928,
      0.7311431169509888,
      0.7178224325180054,
      0.7002996206283569,
      0.7422338724136353,
      0.7494635581970215,
      0.7178798317909241,
      0.6991685628890991,
      0.738934338092804,
      0.7041231989860535,
      0.6635063886642456,
      0.659613311290741,
      0.6609210968017578,
      0.6607435941696167,
      0.609225332736969,
      0.6018804311752319,
      0.6164767146110535,
      0.6601260900497437,
      0.6410266160964966,
      0.6833486557006836,
      0.7128618359565735,
      0.6758682727813721,
      0.6660549640655518,
      0.7098674178123474,
      0.7104355096817017,
      0.6669057607650757,
      0.6728018522262573,
      0.7089776992797852,
      0.6841777563095093,
      0.6332821846008301,
      0.6504580974578857,
      0.6547190546989441,
      0.6226481795310974,
      0.5589365363121033,
      0.5529633164405823,
      0.49599432945251465,
      0.5653377771377563,
      0.6126114726066589,
      0.638714075088501,
      0.6183697581291199,
      0.6214280128479004,
      0.6954820156097412,
      0.7048561573028564,
      0.6620650887489319,
      0.6812257766723633,
      0.7349624633789062,
      0.7014994621276855,
      0.6685932874679565,
      0.7043272256851196,
      0.7340282797813416,
      0.6751295328140259,
      0.653225302696228,
      0.6911765933036804,
      0.6806139945983887,
      0.6252394914627075,
      0.6366791129112244,
      0.5794677138328552,
      0.9980214238166809,
      0.9994994401931763,
      0.9993656873703003,
      0.999373733997345,
      0.9974822998046875,
      0.981419563293457,
      0.9694110155105591,
      0.9355355501174927,
      0.9204788208007812,
      0.8649172782897949,
      0.8575538396835327,
      0.8915599584579468,
      0.8315181732177734,
      0.8468693494796753,
      0.7899346947669983,
      0.8025170564651489,
      0.8810634016990662,
      0.9097995758056641,
      0.9130454063415527,
      0.9299095273017883,
      0.8999887108802795,
      0.9309579730033875,
      0.9280888438224792,
      0.967731237411499,
      0.977311372756958,
      0.9967885613441467,
      0.9985350966453552,
      0.9995774030685425,
      0.9994468092918396,
      0.9997109174728394,
      0.9998143911361694,
      0.9997429847717285,
      0.9997567534446716,
      0.999649703502655,
      0.9997567534446716,
      0.999696671962738,
      0.999595046043396,
      0.9995896816253662,
      0.9997482299804688,
      0.9997736215591431,
      0.9997905492782593,
      0.9995813965797424,
      0.9995145797729492,
      0.9993059635162354,
      0.9984022974967957,
      0.9979658126831055,
      0.9980531930923462,
      0.996812641620636,
      0.9915533661842346,
      0.957581102848053,
      0.9406251907348633,
      0.8927628993988037,
      0.8833849430084229,
      0.9099397659301758,
      0.8668748140335083,
      0.9063550233840942,
      0.9586410522460938,
      0.9454288482666016,
      0.9738346934318542,
      0.9472875595092773,
      0.9404416084289551,
      0.9163006544113159,
      0.9261489510536194,
      0.9398432970046997,
      0.9794032573699951,
      0.9629932045936584,
      0.9892067313194275,
      0.9801886677742004,
      0.9864248037338257,
      0.9968629479408264,
      0.9987270832061768,
      0.9987490773200989,
      0.9996246099472046,
      0.9993438720703125,
      0.9982008934020996,
      0.9984031319618225,
      0.9979250431060791,
      0.9985718131065369,
      0.9982085824012756,
      0.9979101419448853,
      0.9993319511413574,
      0.999335765838623,
      0.9998007416725159,
      0.9995993971824646,
      0.9997458457946777,
      0.9996532201766968,
      0.9997258186340332,
      0.9995852708816528,
      0.99785977602005,
      0.9959762692451477,
      0.9830448627471924,
      0.9865235686302185,
      0.9735772609710693,
      0.9839522838592529,
      0.9816344976425171,
      0.9847372174263,
      0.9846360683441162,
      0.9942548274993896,
      0.9973599910736084,
      0.9987358450889587,
      0.9981389045715332
    ],
    [
      0.5542923808097839,
      0.6224391460418701,
      0.6511772871017456,
      0.6536568403244019,
      0.6993724703788757,
      0.7395919561386108,
      0.7304952144622803,
      0.7144502997398376,
      0.7551187872886658,
      0.7668392062187195,
      0.7369475364685059,
      0.7158666849136353,
      0.7539464831352234,
      0.7271278500556946,
      0.6942085027694702,
      0.686301589012146,
      0.6988785266876221,
      0.6971586346626282,
      0.6566538214683533,
      0.6486829519271851,
      0.6645814180374146,
      0.7064285278320312,
      0.6825206875801086,
      0.7058706283569336,
      0.7349735498428345,
      0.7021991014480591,
      0.6859923005104065,
      0.725073516368866,
      0.7249598503112793,
      0.6825027465820312,
      0.6876887679100037,
      0.7210170030593872,
      0.6958070993423462,
      0.64567631483078,
      0.6647629141807556,
      0.6726621389389038,
      0.6350290775299072,
      0.568301796913147,
      0.563804030418396,
      0.508641242980957,
      0.5828561782836914,
      0.6367726922035217,
      0.6671642661094666,
      0.642450213432312,
      0.6423521041870117,
      0.7118897438049316,
      0.7184779047966003,
      0.6756131649017334,
      0.6955239176750183,
      0.750542938709259,
      0.7174859046936035,
      0.6856921315193176,
      0.7248327136039734,
      0.7565428018569946,
      0.6967101097106934,
      0.6849644184112549,
      0.7303279638290405,
      0.7232167720794678,
      0.6679527759552002,
      0.6720312833786011,
      0.645857572555542,
      0.998219907283783,
      0.9995706677436829,
      0.9994861483573914,
      0.9994930624961853,
      0.997913122177124,
      0.9833672046661377,
      0.9716039896011353,
      0.938405454158783,
      0.9237170219421387,
      0.8694758415222168,
      0.8626223802566528,
      0.8964450359344482,
      0.8392931222915649,
      0.8550199270248413,
      0.8016701340675354,
      0.8165191411972046,
      0.8894323110580444,
      0.9162895083427429,
      0.918307900428772,
      0.933564305305481,
      0.9044695496559143,
      0.9345211982727051,
      0.9312870502471924,
      0.9698026776313782,
      0.9789752960205078,
      0.9971074461936951,
      0.998674213886261,
      0.999622106552124,
      0.9995167851448059,
      0.9997495412826538,
      0.9998353123664856,
      0.9997844696044922,
      0.9997932314872742,
      0.9996926784515381,
      0.9997891187667847,
      0.999733567237854,
      0.9996368885040283,
      0.9996270537376404,
      0.9997739195823669,
      0.9997918605804443,
      0.9998134970664978,
      0.9996256828308105,
      0.9995725750923157,
      0.9993992447853088,
      0.9986506700515747,
      0.9983469843864441,
      0.9983102083206177,
      0.9971873164176941,
      0.9920448660850525,
      0.9617727398872375,
      0.9461344480514526,
      0.901628851890564,
      0.8931370377540588,
      0.9154118299484253,
      0.8757632970809937,
      0.91739821434021,
      0.9622849225997925,
      0.9481894373893738,
      0.9752680063247681,
      0.9508812427520752,
      0.9448398351669312,
      0.9217768907546997,
      0.9304561614990234,
      0.9433523416519165,
      0.9809478521347046,
      0.966506838798523,
      0.9906696677207947,
      0.9829894304275513,
      0.9888560771942139,
      0.9974247217178345,
      0.9989967942237854,
      0.998992919921875,
      0.9996863007545471,
      0.9994645118713379,
      0.9984447956085205,
      0.9985868334770203,
      0.9981589913368225,
      0.9987844228744507,
      0.9985617995262146,
      0.9987598061561584,
      0.99948650598526,
      0.9994472861289978,
      0.9998260140419006,
      0.9996374249458313,
      0.9997652173042297,
      0.999687671661377,
      0.9997529983520508,
      0.99964439868927,
      0.9983137845993042,
      0.9969502687454224,
      0.9850539565086365,
      0.9882742166519165,
      0.9764693975448608,
      0.9859381914138794,
      0.9837685823440552,
      0.9865850806236267,
      0.9872189164161682,
      0.9955812692642212,
      0.997901976108551,
      0.9989339113235474,
      0.9983250498771667
    ],
    [
      0.5664353370666504,
      0.633822500705719,
      0.6648409962654114,
      0.6686133146286011,
      0.7108108401298523,
      0.7497144937515259,
      0.7431943416595459,
      0.7292861938476562,
      0.7679502964019775,
      0.7826345562934875,
      0.7546197772026062,
      0.7330178618431091,
      0.7663772702217102,
      0.7459591627120972,
      0.719438374042511,
      0.7079192399978638,
      0.7183322906494141,
      0.7283921241760254,
      0.7035366296768188,
      0.696781575679779,
      0.7133224010467529,
      0.7439506649971008,
      0.7153013944625854,
      0.7257294058799744,
      0.7545241117477417,
      0.7259763479232788,
      0.707399308681488,
      0.7408825159072876,
      0.7402055263519287,
      0.6985231637954712,
      0.7042117118835449,
      0.7351797819137573,
      0.7102903127670288,
      0.6636556386947632,
      0.6827483773231506,
      0.6914336681365967,
      0.6490304470062256,
      0.5810201168060303,
      0.5781381726264954,
      0.5233602523803711,
      0.6084514260292053,
      0.6660913228988647,
      0.700448751449585,
      0.6720378994941711,
      0.6664837598800659,
      0.7302243709564209,
      0.7338083386421204,
      0.6909763813018799,
      0.7112177610397339,
      0.7655104994773865,
      0.7338594794273376,
      0.7027943730354309,
      0.7429060935974121,
      0.7758840918540955,
      0.7179868817329407,
      0.7097318172454834,
      0.7578473687171936,
      0.7502875328063965,
      0.7032021284103394,
      0.7007760405540466,
      0.6994643211364746,
      0.9984004497528076,
      0.9996302127838135,
      0.9995830059051514,
      0.9995943307876587,
      0.9983172416687012,
      0.9855080842971802,
      0.9740308523178101,
      0.9419132471084595,
      0.9291797876358032,
      0.8748242259025574,
      0.8682330846786499,
      0.9016315937042236,
      0.8476492762565613,
      0.863917887210846,
      0.8128596544265747,
      0.8291233777999878,
      0.8967307209968567,
      0.9215210676193237,
      0.9226304292678833,
      0.9366641044616699,
      0.9089650511741638,
      0.937980055809021,
      0.9347590208053589,
      0.9720020294189453,
      0.9808794260025024,
      0.9974418878555298,
      0.9988295435905457,
      0.9996647238731384,
      0.999586284160614,
      0.999787449836731,
      0.9998564720153809,
      0.9998201131820679,
      0.9998214244842529,
      0.999731719493866,
      0.9998157620429993,
      0.9997673034667969,
      0.9996770620346069,
      0.9996639490127563,
      0.9997967481613159,
      0.9998082518577576,
      0.9998336434364319,
      0.9996645450592041,
      0.999619722366333,
      0.9994767904281616,
      0.9988648295402527,
      0.998632550239563,
      0.9985232949256897,
      0.9975980520248413,
      0.9920212030410767,
      0.9650314450263977,
      0.950599193572998,
      0.9083824157714844,
      0.9019324779510498,
      0.9215577840805054,
      0.8836392760276794,
      0.9233472347259521,
      0.9649329781532288,
      0.9511452913284302,
      0.9796711802482605,
      0.954535186290741,
      0.9488884210586548,
      0.9267504215240479,
      0.9353987574577332,
      0.9446614980697632,
      0.9819117784500122,
      0.9697641730308533,
      0.9918501377105713,
      0.9855860471725464,
      0.9913960695266724,
      0.9978930950164795,
      0.999171257019043,
      0.9991424679756165,
      0.9997271299362183,
      0.9995518922805786,
      0.9986394047737122,
      0.9987991452217102,
      0.9984427094459534,
      0.9989640712738037,
      0.9987968802452087,
      0.9989286661148071,
      0.9995903968811035,
      0.9995473027229309,
      0.9998506307601929,
      0.9996767640113831,
      0.9997819662094116,
      0.9997175335884094,
      0.9997782707214355,
      0.9996996521949768,
      0.9987029433250427,
      0.9977495670318604,
      0.9869821667671204,
      0.9898123741149902,
      0.9778112173080444,
      0.987896740436554,
      0.985550045967102,
      0.9881475567817688,
      0.9888486862182617,
      0.9963294267654419,
      0.998184084892273,
      0.9990342259407043,
      0.9984148740768433
    ],
    [
      0.5808716416358948,
      0.6478524804115295,
      0.6797784566879272,
      0.6855881810188293,
      0.7236518263816833,
      0.760888934135437,
      0.7545176148414612,
      0.7444568276405334,
      0.7810847759246826,
      0.7959313988685608,
      0.7676680088043213,
      0.7464160919189453,
      0.7770258188247681,
      0.7591850757598877,
      0.7362161874771118,
      0.7232630848884583,
      0.7286494374275208,
      0.7486996650695801,
      0.7271671891212463,
      0.7203978896141052,
      0.7392645478248596,
      0.762941300868988,
      0.7294164299964905,
      0.7422854900360107,
      0.7702323198318481,
      0.7421930432319641,
      0.7244598865509033,
      0.7551863789558411,
      0.7544314861297607,
      0.7138974070549011,
      0.7194788455963135,
      0.7494229078292847,
      0.724734902381897,
      0.6830929517745972,
      0.7004578113555908,
      0.7123310565948486,
      0.6661911606788635,
      0.5987673997879028,
      0.5998767614364624,
      0.5454444885253906,
      0.6378611326217651,
      0.6928149461746216,
      0.7269237637519836,
      0.6959813833236694,
      0.690422773361206,
      0.7480754256248474,
      0.748889148235321,
      0.7088574171066284,
      0.7294483780860901,
      0.7806057929992676,
      0.7495875358581543,
      0.7200057506561279,
      0.7603009939193726,
      0.7909718751907349,
      0.7378439903259277,
      0.7305620908737183,
      0.7780566811561584,
      0.7691770195960999,
      0.7263121008872986,
      0.7240142822265625,
      0.7311390042304993,
      0.9985187649726868,
      0.9996671676635742,
      0.9996326565742493,
      0.9996511936187744,
      0.9985254406929016,
      0.9869604706764221,
      0.9762782454490662,
      0.9455170631408691,
      0.933445930480957,
      0.8804382085800171,
      0.873934805393219,
      0.9063538908958435,
      0.8550772666931152,
      0.87101811170578,
      0.8230065703392029,
      0.8380109667778015,
      0.9016326665878296,
      0.9252891540527344,
      0.9263708591461182,
      0.9396013617515564,
      0.9134455919265747,
      0.9411540031433105,
      0.9387234449386597,
      0.9743283987045288,
      0.9825937151908875,
      0.9976571202278137,
      0.9989240765571594,
      0.9996952414512634,
      0.9996423721313477,
      0.9998171925544739,
      0.9998739957809448,
      0.9998492002487183,
      0.9998454451560974,
      0.9997725486755371,
      0.9998377561569214,
      0.999792754650116,
      0.9997091293334961,
      0.9996921420097351,
      0.9998126029968262,
      0.9998205304145813,
      0.9998489618301392,
      0.9996962547302246,
      0.9996548891067505,
      0.9995278120040894,
      0.9990012049674988,
      0.9988051056861877,
      0.9986628890037537,
      0.997894823551178,
      0.9921890497207642,
      0.967621922492981,
      0.954410195350647,
      0.9143072962760925,
      0.90986168384552,
      0.9273866415023804,
      0.8927010297775269,
      0.9303716421127319,
      0.9686673283576965,
      0.9541434049606323,
      0.9811968803405762,
      0.9576399326324463,
      0.9525442123413086,
      0.9312703013420105,
      0.9397295713424683,
      0.947403609752655,
      0.9831673502922058,
      0.9720652103424072,
      0.9924942851066589,
      0.9865804314613342,
      0.9920359253883362,
      0.9981778860092163,
      0.9992756843566895,
      0.9992411732673645,
      0.9997550249099731,
      0.9996121525764465,
      0.9988185167312622,
      0.9989856481552124,
      0.9987274408340454,
      0.9991316199302673,
      0.9989988803863525,
      0.9990929365158081,
      0.9996633529663086,
      0.9996114373207092,
      0.9998684525489807,
      0.9997078776359558,
      0.9997949600219727,
      0.9997395277023315,
      0.9997959733009338,
      0.9997379779815674,
      0.998940646648407,
      0.9982473850250244,
      0.9887037873268127,
      0.9915394186973572,
      0.979971170425415,
      0.9898973107337952,
      0.9869343638420105,
      0.9893121719360352,
      0.9898391962051392,
      0.9968019723892212,
      0.9983539581298828,
      0.9990939497947693,
      0.9984661340713501
    ],
    [
      0.5944961309432983,
      0.659826397895813,
      0.6925157308578491,
      0.6989899277687073,
      0.7342235445976257,
      0.7716116905212402,
      0.7656784057617188,
      0.7571645975112915,
      0.7921746969223022,
      0.8076081275939941,
      0.780491828918457,
      0.759975790977478,
      0.7871087789535522,
      0.7732409238815308,
      0.753368079662323,
      0.7379379272460938,
      0.7372432947158813,
      0.7714472413063049,
      0.755368173122406,
      0.7466728687286377,
      0.7673493027687073,
      0.78290194272995,
      0.7502372860908508,
      0.7610723972320557,
      0.7870340943336487,
      0.760391116142273,
      0.742469847202301,
      0.7688003182411194,
      0.7687844634056091,
      0.7286547422409058,
      0.7344863414764404,
      0.7648177146911621,
      0.7384858131408691,
      0.7009873986244202,
      0.7153659462928772,
      0.7295082211494446,
      0.6814148426055908,
      0.6159607172012329,
      0.6157493591308594,
      0.5610756278038025,
      0.661298394203186,
      0.710781455039978,
      0.7417842149734497,
      0.7114343047142029,
      0.7062649726867676,
      0.760408341884613,
      0.7591553926467896,
      0.721762478351593,
      0.7416597604751587,
      0.7903216481208801,
      0.7608436346054077,
      0.7321125864982605,
      0.7721138000488281,
      0.8020884990692139,
      0.7524636387825012,
      0.7453110814094543,
      0.7935498952865601,
      0.7840628027915955,
      0.7453540563583374,
      0.7485522031784058,
      0.7717128992080688,
      0.9985926151275635,
      0.9996925592422485,
      0.9996706247329712,
      0.9997074604034424,
      0.998869001865387,
      0.9884893894195557,
      0.9781421422958374,
      0.9482924938201904,
      0.9358340501785278,
      0.8855912089347839,
      0.8795461654663086,
      0.911677360534668,
      0.8625153303146362,
      0.8789334893226624,
      0.8332602977752686,
      0.8475470542907715,
      0.9069939851760864,
      0.9293696880340576,
      0.9299173355102539,
      0.9424275159835815,
      0.9171954393386841,
      0.9443761110305786,
      0.9426655769348145,
      0.9762051105499268,
      0.9840655326843262,
      0.997887134552002,
      0.9990074038505554,
      0.9997162818908691,
      0.9996825456619263,
      0.9998401999473572,
      0.9998871088027954,
      0.999869704246521,
      0.99986332654953,
      0.9998025298118591,
      0.9998550415039062,
      0.9998164772987366,
      0.9997389316558838,
      0.9997140765190125,
      0.9998247623443604,
      0.9998303055763245,
      0.9998617172241211,
      0.9997162818908691,
      0.9996893405914307,
      0.9995700120925903,
      0.9990963935852051,
      0.9989373087882996,
      0.9987990856170654,
      0.9981282949447632,
      0.9926886558532715,
      0.9697867631912231,
      0.9563620090484619,
      0.9186370968818665,
      0.9161778092384338,
      0.9326749444007874,
      0.9001078009605408,
      0.9365742206573486,
      0.9716088175773621,
      0.9569483995437622,
      0.9823209643363953,
      0.9599862098693848,
      0.9552826881408691,
      0.9348188638687134,
      0.943174421787262,
      0.9498647451400757,
      0.9842968583106995,
      0.9743475914001465,
      0.99288409948349,
      0.9871956706047058,
      0.991474986076355,
      0.9984723925590515,
      0.9993970990180969,
      0.9993786215782166,
      0.9997910261154175,
      0.9996806383132935,
      0.9990503787994385,
      0.9991806745529175,
      0.9989703893661499,
      0.999258816242218,
      0.9991288781166077,
      0.9992020726203918,
      0.9997154474258423,
      0.9996680021286011,
      0.9998828172683716,
      0.999731183052063,
      0.9998044371604919,
      0.9997557997703552,
      0.9998105764389038,
      0.9997691512107849,
      0.9991408586502075,
      0.998610258102417,
      0.989997386932373,
      0.9927131533622742,
      0.9816792607307434,
      0.9917834401130676,
      0.9888497591018677,
      0.991173505783081,
      0.9915414452552795,
      0.9975418448448181,
      0.9985992312431335,
      0.9991978406906128,
      0.9985558986663818
    ],
    [
      0.6080164313316345,
      0.6696840524673462,
      0.7022731304168701,
      0.7108359932899475,
      0.7424302697181702,
      0.7807605266571045,
      0.7769213318824768,
      0.7677962183952332,
      0.8011606335639954,
      0.8183151483535767,
      0.7922699451446533,
      0.7718196511268616,
      0.7960579991340637,
      0.7839932441711426,
      0.7683295607566833,
      0.74985271692276,
      0.7462961673736572,
      0.7875087857246399,
      0.7760624289512634,
      0.7659156322479248,
      0.7832371592521667,
      0.7970486283302307,
      0.7682889699935913,
      0.7761462926864624,
      0.7992919683456421,
      0.7745969295501709,
      0.7569290995597839,
      0.780516505241394,
      0.780872106552124,
      0.7403804063796997,
      0.7468923330307007,
      0.776079535484314,
      0.7506248950958252,
      0.7166626453399658,
      0.7294023036956787,
      0.7436539530754089,
      0.6941970586776733,
      0.6337566375732422,
      0.6339631080627441,
      0.5813896656036377,
      0.6826059818267822,
      0.7237508296966553,
      0.7547042965888977,
      0.7247437238693237,
      0.7199081182479858,
      0.7700496315956116,
      0.7671933174133301,
      0.7314459085464478,
      0.7492141723632812,
      0.7963882684707642,
      0.7682767510414124,
      0.7383341789245605,
      0.7779656052589417,
      0.8077930808067322,
      0.7607724070549011,
      0.7547569274902344,
      0.8008610010147095,
      0.7906140089035034,
      0.7536004781723022,
      0.7568281888961792,
      0.7800671458244324,
      0.9986388683319092,
      0.9997072219848633,
      0.9996912479400635,
      0.9997320771217346,
      0.9989686012268066,
      0.9891730546951294,
      0.9792435169219971,
      0.9508146047592163,
      0.9388776421546936,
      0.8902246952056885,
      0.8846222758293152,
      0.915186882019043,
      0.8695082664489746,
      0.886214554309845,
      0.842217206954956,
      0.8557462096214294,
      0.911657452583313,
      0.9331537485122681,
      0.9332236051559448,
      0.9452497959136963,
      0.920693039894104,
      0.9471607208251953,
      0.9458084106445312,
      0.9774804711341858,
      0.9849011301994324,
      0.997961163520813,
      0.9990292191505432,
      0.9997282028198242,
      0.9997032880783081,
      0.9998538494110107,
      0.9998963475227356,
      0.9998841881752014,
      0.9998762011528015,
      0.9998241662979126,
      0.99986732006073,
      0.9998351335525513,
      0.999760091304779,
      0.9997284412384033,
      0.9998335242271423,
      0.9998380541801453,
      0.9998716711997986,
      0.9997266530990601,
      0.9997119307518005,
      0.9996060729026794,
      0.9991782903671265,
      0.9990557432174683,
      0.9989506602287292,
      0.9983526468276978,
      0.9931342601776123,
      0.9714770913124084,
      0.9587991237640381,
      0.922303318977356,
      0.9210447072982788,
      0.9366245269775391,
      0.9052281975746155,
      0.9405418634414673,
      0.9737364053726196,
      0.9629335403442383,
      0.983288049697876,
      0.9618698954582214,
      0.9572715759277344,
      0.937957763671875,
      0.9462007880210876,
      0.9521549940109253,
      0.985386073589325,
      0.9759573340415955,
      0.993179440498352,
      0.9880691170692444,
      0.9919904470443726,
      0.9987229704856873,
      0.9995152354240417,
      0.9995083808898926,
      0.9998234510421753,
      0.9997372627258301,
      0.9992408156394958,
      0.9993255734443665,
      0.9991384744644165,
      0.9993497729301453,
      0.9992266297340393,
      0.9992779493331909,
      0.9997465014457703,
      0.9996934533119202,
      0.9998904466629028,
      0.9997442364692688,
      0.9998089671134949,
      0.9997646808624268,
      0.9998173713684082,
      0.9997842907905579,
      0.9992119073867798,
      0.9987435340881348,
      0.990652322769165,
      0.9934430122375488,
      0.9833135008811951,
      0.9931840300559998,
      0.9905174970626831,
      0.9931442737579346,
      0.9933387637138367,
      0.998287558555603,
      0.9989191293716431,
      0.9993224740028381,
      0.9986886382102966
    ],
    [
      0.6193994283676147,
      0.678744912147522,
      0.7116049528121948,
      0.721639096736908,
      0.7499622702598572,
      0.7882181406021118,
      0.7856622338294983,
      0.7767564058303833,
      0.8088864684104919,
      0.8267170786857605,
      0.8015547394752502,
      0.7814149260520935,
      0.8035218119621277,
      0.7923777103424072,
      0.779320240020752,
      0.7588235139846802,
      0.7525503039360046,
      0.7984150648117065,
      0.7876716256141663,
      0.7771416306495667,
      0.7917025089263916,
      0.8078728914260864,
      0.7809712886810303,
      0.786258339881897,
      0.8055527806282043,
      0.7843387126922607,
      0.767015814781189,
      0.7888907194137573,
      0.7901417016983032,
      0.7505002617835999,
      0.7564235925674438,
      0.7870525121688843,
      0.7611480951309204,
      0.7287484407424927,
      0.7413742542266846,
      0.7544373869895935,
      0.7032192945480347,
      0.6502187848091125,
      0.6527962684631348,
      0.6034673452377319,
      0.7017844915390015,
      0.7346992492675781,
      0.7656171321868896,
      0.7352078557014465,
      0.7313517332077026,
      0.7773715257644653,
      0.7746267914772034,
      0.7402452230453491,
      0.7563286423683167,
      0.8016337156295776,
      0.774740993976593,
      0.7452600598335266,
      0.7829529047012329,
      0.8119939565658569,
      0.7677622437477112,
      0.7613024115562439,
      0.805928111076355,
      0.79612135887146,
      0.7606868147850037,
      0.7652292251586914,
      0.7873811721801758,
      0.9986685514450073,
      0.9997159242630005,
      0.9997044205665588,
      0.999750018119812,
      0.9990408420562744,
      0.9897779822349548,
      0.9807367324829102,
      0.9532762169837952,
      0.9416859149932861,
      0.8943171501159668,
      0.8888533115386963,
      0.9184718132019043,
      0.8750772476196289,
      0.8917955756187439,
      0.8485279083251953,
      0.8619242906570435,
      0.9152352213859558,
      0.9362960457801819,
      0.9359925389289856,
      0.9476214647293091,
      0.9238853454589844,
      0.9496135711669922,
      0.9486541152000427,
      0.9786128997802734,
      0.9855895042419434,
      0.9979953169822693,
      0.999028742313385,
      0.9997358918190002,
      0.9997162818908691,
      0.9998645186424255,
      0.9999035596847534,
      0.9998956918716431,
      0.9998868703842163,
      0.9998409152030945,
      0.9998770952224731,
      0.9998489618301392,
      0.9997750520706177,
      0.9997394680976868,
      0.9998393654823303,
      0.9998428225517273,
      0.9998790621757507,
      0.999738335609436,
      0.999729335308075,
      0.9996330142021179,
      0.9992355108261108,
      0.9991335272789001,
      0.999060332775116,
      0.9985230565071106,
      0.9934960007667542,
      0.9727856516838074,
      0.9608429670333862,
      0.9251071214675903,
      0.9247758388519287,
      0.9386519193649292,
      0.9093858599662781,
      0.943525493144989,
      0.9750497341156006,
      0.9644931554794312,
      0.9838676452636719,
      0.9634465575218201,
      0.9591773748397827,
      0.9416042566299438,
      0.9486722946166992,
      0.9544101357460022,
      0.9862961173057556,
      0.9772793054580688,
      0.9934149980545044,
      0.9871742129325867,
      0.9922133684158325,
      0.9989094734191895,
      0.9995907545089722,
      0.9995819926261902,
      0.9998448491096497,
      0.9997785091400146,
      0.9993721842765808,
      0.9994267821311951,
      0.9992600679397583,
      0.9994188547134399,
      0.9993183016777039,
      0.999337375164032,
      0.9997725486755371,
      0.9997152090072632,
      0.9998974800109863,
      0.9997541904449463,
      0.9998117089271545,
      0.9997711181640625,
      0.9998230934143066,
      0.9997981190681458,
      0.9992838501930237,
      0.9988868832588196,
      0.9912827610969543,
      0.9940742254257202,
      0.984514594078064,
      0.9941500425338745,
      0.9918181896209717,
      0.9946017265319824,
      0.9945876002311707,
      0.9986745119094849,
      0.9990537762641907,
      0.9993644952774048,
      0.9987169504165649
    ],
    [
      0.6332317590713501,
      0.6886447668075562,
      0.7223209142684937,
      0.7334973812103271,
      0.7587205171585083,
      0.7957179546356201,
      0.7937020659446716,
      0.7845338582992554,
      0.815805196762085,
      0.8334433436393738,
      0.808988630771637,
      0.7894946336746216,
      0.8093807101249695,
      0.7973757982254028,
      0.7866305708885193,
      0.7641215324401855,
      0.7533072233200073,
      0.8053005933761597,
      0.795014500617981,
      0.7846416234970093,
      0.7985905408859253,
      0.8159078359603882,
      0.7912781238555908,
      0.7950193881988525,
      0.8120898604393005,
      0.7943893671035767,
      0.7770088911056519,
      0.7967361211776733,
      0.799052357673645,
      0.760887622833252,
      0.7658799886703491,
      0.7947174310684204,
      0.7708956003189087,
      0.7393599152565002,
      0.7515777945518494,
      0.762718141078949,
      0.7117946147918701,
      0.6640745401382446,
      0.6708248853683472,
      0.6245530843734741,
      0.7216037511825562,
      0.7458735704421997,
      0.7755042314529419,
      0.7441207766532898,
      0.7405694127082825,
      0.7843214273452759,
      0.7815923690795898,
      0.7481088638305664,
      0.7629221677780151,
      0.806836724281311,
      0.781147301197052,
      0.7520262002944946,
      0.7869705557823181,
      0.8150104284286499,
      0.7731066942214966,
      0.7651089429855347,
      0.8099240660667419,
      0.800466001033783,
      0.7658851742744446,
      0.7709378600120544,
      0.7954379320144653,
      0.9986945986747742,
      0.9997240900993347,
      0.9997177124023438,
      0.9997658729553223,
      0.9991011023521423,
      0.9905610680580139,
      0.9821053743362427,
      0.9563153982162476,
      0.9448777437210083,
      0.8987638354301453,
      0.892706573009491,
      0.9216697216033936,
      0.8803635239601135,
      0.8969957232475281,
      0.8548735976219177,
      0.8678737878799438,
      0.9182870388031006,
      0.9392671585083008,
      0.9386396408081055,
      0.9499870538711548,
      0.9274370670318604,
      0.9525855779647827,
      0.9522629976272583,
      0.9801836609840393,
      0.9866939187049866,
      0.9980974197387695,
      0.9990652799606323,
      0.9997462630271912,
      0.999740481376648,
      0.9998764991760254,
      0.9999117255210876,
      0.9999074339866638,
      0.9998975396156311,
      0.9998567700386047,
      0.9998853802680969,
      0.9998590350151062,
      0.9997849464416504,
      0.9997466802597046,
      0.9998434782028198,
      0.9998470544815063,
      0.9998857975006104,
      0.9997514486312866,
      0.9997469186782837,
      0.9996591210365295,
      0.999292254447937,
      0.9992085099220276,
      0.9991596937179565,
      0.9986786246299744,
      0.993882417678833,
      0.9739370346069336,
      0.9630675911903381,
      0.928530216217041,
      0.928292453289032,
      0.941890299320221,
      0.9140907526016235,
      0.9474844932556152,
      0.9772059917449951,
      0.9666849374771118,
      0.9847991466522217,
      0.9654955863952637,
      0.9617750644683838,
      0.9460642337799072,
      0.9518545269966125,
      0.9567292928695679,
      0.987290620803833,
      0.9781041741371155,
      0.9937294721603394,
      0.9865634441375732,
      0.9926056861877441,
      0.999049723148346,
      0.9996464252471924,
      0.9996353983879089,
      0.9998589754104614,
      0.9998052716255188,
      0.9994544386863708,
      0.9994914531707764,
      0.9993422031402588,
      0.9994718432426453,
      0.9993937611579895,
      0.9993909001350403,
      0.999796986579895,
      0.9997384548187256,
      0.9999043941497803,
      0.9997641444206238,
      0.9998135566711426,
      0.999775767326355,
      0.9998278617858887,
      0.9998107552528381,
      0.999335765838623,
      0.9989357590675354,
      0.9917745590209961,
      0.9945650100708008,
      0.9855255484580994,
      0.994704008102417,
      0.9926335215568542,
      0.9955248236656189,
      0.9955452084541321,
      0.9989514946937561,
      0.9991746544837952,
      0.9994146823883057,
      0.9987680315971375
    ],
    [
      0.6521269083023071,
      0.6996740102767944,
      0.733974277973175,
      0.7452507019042969,
      0.7674267292022705,
      0.8036924004554749,
      0.8033994436264038,
      0.7941141128540039,
      0.8242804408073425,
      0.8418434262275696,
      0.8187175989151001,
      0.7989510297775269,
      0.8172163367271423,
      0.805727481842041,
      0.7964581251144409,
      0.7730476260185242,
      0.7602390050888062,
      0.8143301010131836,
      0.8025043606758118,
      0.7939018607139587,
      0.8066558837890625,
      0.8257101774215698,
      0.8031840324401855,
      0.805027425289154,
      0.8196128606796265,
      0.8048949241638184,
      0.7880617380142212,
      0.8052723407745361,
      0.8090705871582031,
      0.773567795753479,
      0.7777447700500488,
      0.8059077262878418,
      0.7849158048629761,
      0.7546743750572205,
      0.7673031687736511,
      0.7765073776245117,
      0.7270272970199585,
      0.6960095763206482,
      0.7066600918769836,
      0.6704423427581787,
      0.7506662607192993,
      0.7644456028938293,
      0.7885708212852478,
      0.7610985040664673,
      0.7537442445755005,
      0.7964915633201599,
      0.7908081412315369,
      0.7603805661201477,
      0.7729413509368896,
      0.813147783279419,
      0.789063036441803,
      0.7610615491867065,
      0.7914864420890808,
      0.818656325340271,
      0.7790136337280273,
      0.7696988582611084,
      0.8141704201698303,
      0.8059812188148499,
      0.7720217704772949,
      0.7759393453598022,
      0.8011220097541809,
      0.9987185597419739,
      0.9997316598892212,
      0.9997291564941406,
      0.9997777342796326,
      0.9991471767425537,
      0.9911665916442871,
      0.9830746054649353,
      0.9588857889175415,
      0.9482395648956299,
      0.9038489460945129,
      0.897814154624939,
      0.9261758327484131,
      0.8872053027153015,
      0.9033545851707458,
      0.8623010516166687,
      0.8747349381446838,
      0.9220640063285828,
      0.94315505027771,
      0.9420411586761475,
      0.9530295133590698,
      0.9312208890914917,
      0.9555888175964355,
      0.9554240703582764,
      0.9815338253974915,
      0.9875581860542297,
      0.9981727600097656,
      0.9990777373313904,
      0.9997553825378418,
      0.9997604489326477,
      0.9998876452445984,
      0.999919593334198,
      0.9999187588691711,
      0.9999085664749146,
      0.9998741745948792,
      0.9998953938484192,
      0.9998716115951538,
      0.9997988939285278,
      0.999754786491394,
      0.9998464584350586,
      0.9998504519462585,
      0.9998931288719177,
      0.9997638463973999,
      0.9997681379318237,
      0.9996903538703918,
      0.9993624687194824,
      0.9993136525154114,
      0.9992849230766296,
      0.9988790154457092,
      0.9944770932197571,
      0.9751896858215332,
      0.9655100107192993,
      0.93257075548172,
      0.9326902627944946,
      0.9468504786491394,
      0.9197719097137451,
      0.9520306587219238,
      0.9791595339775085,
      0.9687850475311279,
      0.985649585723877,
      0.9675425291061401,
      0.9644116163253784,
      0.9503974914550781,
      0.9553388953208923,
      0.9595633149147034,
      0.9881744384765625,
      0.9792749881744385,
      0.994314432144165,
      0.9872113466262817,
      0.9933804869651794,
      0.999211847782135,
      0.9997076988220215,
      0.9996901750564575,
      0.9998748302459717,
      0.9998378157615662,
      0.9995526075363159,
      0.9995763301849365,
      0.999455988407135,
      0.9995449185371399,
      0.9994906187057495,
      0.999455988407135,
      0.999821662902832,
      0.9997605085372925,
      0.9999101161956787,
      0.9997727870941162,
      0.9998131990432739,
      0.9997780323028564,
      0.9998297691345215,
      0.9998204708099365,
      0.9993736147880554,
      0.9990859627723694,
      0.9925212860107422,
      0.9953817129135132,
      0.9871748685836792,
      0.9956536889076233,
      0.9940430521965027,
      0.9965177178382874,
      0.9965960383415222,
      0.9991967678070068,
      0.9992557168006897,
      0.999454915523529,
      0.9987888932228088
    ],
    [
      0.6724950671195984,
      0.7140581607818604,
      0.7473182082176208,
      0.7574190497398376,
      0.7767426371574402,
      0.8129477500915527,
      0.8130548000335693,
      0.8041391372680664,
      0.8327601552009583,
      0.8498494625091553,
      0.8287854790687561,
      0.8095566034317017,
      0.8253646492958069,
      0.8137779831886292,
      0.8063048124313354,
      0.7825535535812378,
      0.7664978504180908,
      0.8235650658607483,
      0.8109145164489746,
      0.8057341575622559,
      0.8164685368537903,
      0.8345800042152405,
      0.8144063949584961,
      0.8155873417854309,
      0.827936053276062,
      0.8159674406051636,
      0.7996470928192139,
      0.8150516748428345,
      0.8194751739501953,
      0.7880733609199524,
      0.7907390594482422,
      0.8176268339157104,
      0.7996614575386047,
      0.7715011239051819,
      0.7872966527938843,
      0.7934145927429199,
      0.746023416519165,
      0.7263613939285278,
      0.7394729852676392,
      0.717073917388916,
      0.7805030345916748,
      0.7861834764480591,
      0.8054647445678711,
      0.7760527729988098,
      0.7679592370986938,
      0.8099402785301208,
      0.8013688921928406,
      0.7712593674659729,
      0.7842051982879639,
      0.8214878439903259,
      0.7979817390441895,
      0.7698390483856201,
      0.7982468008995056,
      0.823926568031311,
      0.7857193350791931,
      0.7762696743011475,
      0.8201961517333984,
      0.8121054172515869,
      0.7794159650802612,
      0.7836710214614868,
      0.8065962791442871,
      0.9987437129020691,
      0.9997370839118958,
      0.999725341796875,
      0.9997442960739136,
      0.9991573095321655,
      0.9917596578598022,
      0.9843032956123352,
      0.9617620706558228,
      0.9521831274032593,
      0.9098771810531616,
      0.903972864151001,
      0.9320590496063232,
      0.8951481580734253,
      0.9101123809814453,
      0.8707373142242432,
      0.8817656636238098,
      0.9263134002685547,
      0.9476262331008911,
      0.9457578659057617,
      0.9565240144729614,
      0.9355031251907349,
      0.95820152759552,
      0.9590153098106384,
      0.9831708669662476,
      0.9885562658309937,
      0.998276948928833,
      0.9991053938865662,
      0.9997649192810059,
      0.9997831583023071,
      0.99989914894104,
      0.9999282360076904,
      0.9999307990074158,
      0.9999208450317383,
      0.9998934864997864,
      0.9999068379402161,
      0.9998860359191895,
      0.9998152256011963,
      0.9997654557228088,
      0.999850869178772,
      0.9998546242713928,
      0.9999017715454102,
      0.999777615070343,
      0.9997882843017578,
      0.999725341796875,
      0.9994406700134277,
      0.9994258880615234,
      0.9994196891784668,
      0.9991298913955688,
      0.9953120946884155,
      0.9769350290298462,
      0.9683399200439453,
      0.9365584254264832,
      0.9368723034858704,
      0.9509376883506775,
      0.9250518679618835,
      0.9562053084373474,
      0.9810808897018433,
      0.9711517691612244,
      0.9867078065872192,
      0.969942033290863,
      0.9673026204109192,
      0.9546909928321838,
      0.9591691493988037,
      0.9629229307174683,
      0.9897472858428955,
      0.9812972545623779,
      0.9949957728385925,
      0.9889567494392395,
      0.9940671920776367,
      0.9993667602539062,
      0.9997587203979492,
      0.9997352957725525,
      0.9998888969421387,
      0.9998652935028076,
      0.9996392726898193,
      0.9996573328971863,
      0.9995704889297485,
      0.9996364712715149,
      0.9995899796485901,
      0.999534010887146,
      0.9998477101325989,
      0.9997790455818176,
      0.9999160170555115,
      0.9997819662094116,
      0.999811589717865,
      0.9997760057449341,
      0.9998291730880737,
      0.9998296499252319,
      0.9993953108787537,
      0.99919593334198,
      0.9932257533073425,
      0.9961141347885132,
      0.9888288974761963,
      0.9965146780014038,
      0.995363712310791,
      0.9973425269126892,
      0.9974184036254883,
      0.9993615746498108,
      0.9993166923522949,
      0.9994723200798035,
      0.9987765550613403
    ],
    [
      0.686322808265686,
      0.7262551784515381,
      0.7576314210891724,
      0.7656068801879883,
      0.7830302715301514,
      0.8192108869552612,
      0.8188990354537964,
      0.8104762434959412,
      0.8382512331008911,
      0.8553259372711182,
      0.8357129096984863,
      0.816469669342041,
      0.8321934938430786,
      0.8219486474990845,
      0.8127697706222534,
      0.7915787100791931,
      0.7769838571548462,
      0.8299620747566223,
      0.8159691691398621,
      0.8118849992752075,
      0.8202536106109619,
      0.8394347429275513,
      0.8209614753723145,
      0.8217600584030151,
      0.8330774903297424,
      0.8229309320449829,
      0.8064241409301758,
      0.8213984370231628,
      0.8254643678665161,
      0.7962338924407959,
      0.798155665397644,
      0.8246095180511475,
      0.8090044260025024,
      0.7807482481002808,
      0.7989200353622437,
      0.8030945062637329,
      0.7578167915344238,
      0.7402475476264954,
      0.7572168111801147,
      0.7433744668960571,
      0.7978610992431641,
      0.7987118363380432,
      0.8153824806213379,
      0.7849763631820679,
      0.776731014251709,
      0.8176653981208801,
      0.8082701563835144,
      0.7786454558372498,
      0.791256308555603,
      0.8267841935157776,
      0.8036952018737793,
      0.7752318382263184,
      0.8032423257827759,
      0.8279060125350952,
      0.7907561659812927,
      0.7813965082168579,
      0.8245152235031128,
      0.817484438419342,
      0.7843104004859924,
      0.7890715003013611,
      0.8122625350952148,
      0.9987682104110718,
      0.9997423887252808,
      0.9997302293777466,
      0.999740719795227,
      0.9991641044616699,
      0.9921255111694336,
      0.9848644137382507,
      0.9638196229934692,
      0.9551777839660645,
      0.9144505858421326,
      0.9085870981216431,
      0.9362729787826538,
      0.9007368683815002,
      0.9150130748748779,
      0.8768928647041321,
      0.887425422668457,
      0.9295216798782349,
      0.9511313438415527,
      0.9493736624717712,
      0.9594482779502869,
      0.9387288093566895,
      0.9609634280204773,
      0.9618264436721802,
      0.9843146800994873,
      0.9892597794532776,
      0.9983426332473755,
      0.9991171956062317,
      0.9997715353965759,
      0.9997981190681458,
      0.9999064803123474,
      0.999933660030365,
      0.9999384880065918,
      0.9999291896820068,
      0.9999068975448608,
      0.9999145865440369,
      0.999895453453064,
      0.9998266696929932,
      0.9997726678848267,
      0.9998540282249451,
      0.999857485294342,
      0.9999078512191772,
      0.9997890591621399,
      0.9998091459274292,
      0.9997515678405762,
      0.999511182308197,
      0.9995007514953613,
      0.9995113611221313,
      0.9992964863777161,
      0.9959847927093506,
      0.9781377911567688,
      0.9709537625312805,
      0.9409743547439575,
      0.9408949017524719,
      0.9541432857513428,
      0.9291616678237915,
      0.9596735239028931,
      0.982823371887207,
      0.9730254411697388,
      0.9875389933586121,
      0.9716964364051819,
      0.9694420695304871,
      0.9578931331634521,
      0.962126612663269,
      0.9657078981399536,
      0.990911602973938,
      0.9828625321388245,
      0.9955675601959229,
      0.989697277545929,
      0.994458794593811,
      0.9994522929191589,
      0.9997867345809937,
      0.9997586607933044,
      0.9998974204063416,
      0.9998793005943298,
      0.9996822476387024,
      0.9996967315673828,
      0.9996306896209717,
      0.999698281288147,
      0.9996544718742371,
      0.9995993375778198,
      0.9998641014099121,
      0.9997915029525757,
      0.9999200105667114,
      0.9997875690460205,
      0.9998106360435486,
      0.9997751116752625,
      0.9998294711112976,
      0.9998348951339722,
      0.9993911981582642,
      0.9992532134056091,
      0.9936913847923279,
      0.996637225151062,
      0.9900150895118713,
      0.9968873262405396,
      0.9958157539367676,
      0.9976049065589905,
      0.9977276921272278,
      0.9994457960128784,
      0.9993561506271362,
      0.999485969543457,
      0.9987775683403015
    ],
    [
      0.6999269723892212,
      0.7392579317092896,
      0.7692186832427979,
      0.7752272486686707,
      0.7908383011817932,
      0.8267419934272766,
      0.8262227773666382,
      0.8185398578643799,
      0.8459159135818481,
      0.8626375198364258,
      0.8434804081916809,
      0.8254095315933228,
      0.8406650424003601,
      0.8318929076194763,
      0.8197388052940369,
      0.8022202253341675,
      0.7937198281288147,
      0.8366240859031677,
      0.8217754364013672,
      0.8186697363853455,
      0.824121356010437,
      0.8459868431091309,
      0.8289579749107361,
      0.8290460109710693,
      0.8395689129829407,
      0.831707239151001,
      0.8152124285697937,
      0.82965487241745,
      0.8331847190856934,
      0.8076490163803101,
      0.8078570365905762,
      0.8329809904098511,
      0.8196077942848206,
      0.7918848991394043,
      0.8120749592781067,
      0.8133914470672607,
      0.7695419788360596,
      0.7542170882225037,
      0.7739663124084473,
      0.7739279866218567,
      0.8163805603981018,
      0.8120981454849243,
      0.8275884389877319,
      0.796847403049469,
      0.787521481513977,
      0.8273712992668152,
      0.8171019554138184,
      0.7883992195129395,
      0.8005197644233704,
      0.8339521884918213,
      0.8120863437652588,
      0.7846289277076721,
      0.8099106550216675,
      0.832633912563324,
      0.7957938313484192,
      0.7863727807998657,
      0.8286079168319702,
      0.8230756521224976,
      0.790067732334137,
      0.7933130264282227,
      0.815923810005188,
      0.9987910389900208,
      0.9997484087944031,
      0.9997381567955017,
      0.9997431635856628,
      0.9991976022720337,
      0.9926748871803284,
      0.9859780669212341,
      0.9663015007972717,
      0.958262026309967,
      0.9195719361305237,
      0.9137624502182007,
      0.9406509399414062,
      0.9065557718276978,
      0.9204068183898926,
      0.883781909942627,
      0.8934463262557983,
      0.9327725172042847,
      0.9545125961303711,
      0.9530864953994751,
      0.9625617861747742,
      0.9421955347061157,
      0.9639776945114136,
      0.964927613735199,
      0.9855762124061584,
      0.9901109337806702,
      0.9984540343284607,
      0.9991468191146851,
      0.9997785091400146,
      0.9998145699501038,
      0.9999136924743652,
      0.9999387264251709,
      0.9999449849128723,
      0.9999365210533142,
      0.9999184608459473,
      0.9999220967292786,
      0.9999047517776489,
      0.9998375773429871,
      0.9997795820236206,
      0.9998565912246704,
      0.9998599290847778,
      0.99991375207901,
      0.9997981786727905,
      0.9998252987861633,
      0.9997727274894714,
      0.9995534420013428,
      0.9995617270469666,
      0.9995824694633484,
      0.9994148015975952,
      0.9965457320213318,
      0.979306161403656,
      0.9728233814239502,
      0.9457151889801025,
      0.9442410469055176,
      0.9569137692451477,
      0.9329590201377869,
      0.9629395604133606,
      0.9844525456428528,
      0.9750093817710876,
      0.9883782863616943,
      0.9735344052314758,
      0.9715409278869629,
      0.961074709892273,
      0.9642882347106934,
      0.968438982963562,
      0.9919590353965759,
      0.9841452240943909,
      0.99610835313797,
      0.9903069138526917,
      0.9948785305023193,
      0.9995265603065491,
      0.9998094439506531,
      0.9997774958610535,
      0.9999042749404907,
      0.9998936653137207,
      0.9997197985649109,
      0.9997360706329346,
      0.9996895790100098,
      0.999754786491394,
      0.9997156262397766,
      0.9996618032455444,
      0.9998804926872253,
      0.9998059272766113,
      0.9999244809150696,
      0.9997943043708801,
      0.9998096823692322,
      0.999775230884552,
      0.9998301267623901,
      0.9998422861099243,
      0.9994227886199951,
      0.9993379712104797,
      0.9943756461143494,
      0.9971827268600464,
      0.9912752509117126,
      0.997287929058075,
      0.9963226914405823,
      0.9978498220443726,
      0.9979526996612549,
      0.999495267868042,
      0.9993712306022644,
      0.9994927644729614,
      0.9987732172012329
    ],
    [
      0.711235523223877,
      0.7502855062484741,
      0.7793048024177551,
      0.784153163433075,
      0.7978918552398682,
      0.8341858386993408,
      0.8343831896781921,
      0.8263323903083801,
      0.8532137870788574,
      0.8705064058303833,
      0.8514723181724548,
      0.8335018157958984,
      0.8486365079879761,
      0.841629147529602,
      0.8283368349075317,
      0.8104618191719055,
      0.8044602870941162,
      0.8438792824745178,
      0.8301306366920471,
      0.8283566832542419,
      0.8323014974594116,
      0.8542478084564209,
      0.8384724855422974,
      0.8392362594604492,
      0.8484116792678833,
      0.8425078392028809,
      0.8253255486488342,
      0.8395067453384399,
      0.8424468040466309,
      0.8202401399612427,
      0.8188082575798035,
      0.8422536849975586,
      0.8310067653656006,
      0.803601861000061,
      0.8242188096046448,
      0.823530912399292,
      0.7812796831130981,
      0.770907461643219,
      0.7915053367614746,
      0.8002316355705261,
      0.8325206637382507,
      0.8243528008460999,
      0.8398019075393677,
      0.8084614276885986,
      0.7989101409912109,
      0.8370224833488464,
      0.8261277675628662,
      0.7976794242858887,
      0.8102269768714905,
      0.8415451645851135,
      0.8201240301132202,
      0.7934445738792419,
      0.8172965049743652,
      0.8375319242477417,
      0.8013228178024292,
      0.7920523881912231,
      0.8338479995727539,
      0.8280372619628906,
      0.7954480648040771,
      0.7987431883811951,
      0.8203423023223877,
      0.9988088607788086,
      0.9997550249099731,
      0.9997474551200867,
      0.9997488856315613,
      0.9992461204528809,
      0.9932115077972412,
      0.9869436025619507,
      0.9683934450149536,
      0.9608672857284546,
      0.92400062084198,
      0.9184019565582275,
      0.9447274804115295,
      0.9124354720115662,
      0.9261370897293091,
      0.8916404247283936,
      0.9000550508499146,
      0.9364621639251709,
      0.9582033753395081,
      0.9567692279815674,
      0.9654664397239685,
      0.9454210996627808,
      0.96666419506073,
      0.9676332473754883,
      0.9866694808006287,
      0.9910252094268799,
      0.9987050294876099,
      0.9992071986198425,
      0.9997869729995728,
      0.9998319149017334,
      0.9999205470085144,
      0.9999433159828186,
      0.999951183795929,
      0.9999430775642395,
      0.9999284744262695,
      0.9999287128448486,
      0.9999127388000488,
      0.9998471736907959,
      0.9997862577438354,
      0.9998593330383301,
      0.9998631477355957,
      0.9999193549156189,
      0.9998069405555725,
      0.9998408555984497,
      0.9997926950454712,
      0.9995962381362915,
      0.9996168613433838,
      0.9996460676193237,
      0.9995360970497131,
      0.9974837303161621,
      0.9809601306915283,
      0.9747447967529297,
      0.9497404098510742,
      0.947416365146637,
      0.9591439366340637,
      0.9362205266952515,
      0.9657521843910217,
      0.9861921072006226,
      0.9766672253608704,
      0.9891572594642639,
      0.9752455949783325,
      0.9734081625938416,
      0.964280366897583,
      0.9669957160949707,
      0.9707307815551758,
      0.992848813533783,
      0.9856078028678894,
      0.9965692758560181,
      0.9911022186279297,
      0.9953783750534058,
      0.9995934963226318,
      0.9998311400413513,
      0.9997961521148682,
      0.9999108910560608,
      0.9999065399169922,
      0.9997532963752747,
      0.9997687339782715,
      0.9997349977493286,
      0.9997971653938293,
      0.999760627746582,
      0.9997119903564453,
      0.9998946785926819,
      0.9998237490653992,
      0.9999288320541382,
      0.9998010993003845,
      0.9998085498809814,
      0.9997753500938416,
      0.9998313188552856,
      0.999850332736969,
      0.9994622468948364,
      0.999413251876831,
      0.9948670864105225,
      0.9975615739822388,
      0.992205798625946,
      0.9976145625114441,
      0.9967769980430603,
      0.9980957508087158,
      0.9981971979141235,
      0.9995210766792297,
      0.9993948340415955,
      0.9995018243789673,
      0.9987693428993225
    ],
    [
      0.7219350337982178,
      0.760795533657074,
      0.7891050577163696,
      0.7927401661872864,
      0.8053649663925171,
      0.84245365858078,
      0.8426693081855774,
      0.8347030282020569,
      0.8609539866447449,
      0.8790687322616577,
      0.8602935075759888,
      0.84183669090271,
      0.8568893671035767,
      0.8515306115150452,
      0.8365508913993835,
      0.8174210786819458,
      0.8123351335525513,
      0.8499682545661926,
      0.8365719318389893,
      0.8366942405700684,
      0.8396493792533875,
      0.8617128729820251,
      0.8471442461013794,
      0.8478186726570129,
      0.8570857048034668,
      0.8528834581375122,
      0.8351173400878906,
      0.8486379384994507,
      0.8524575233459473,
      0.8325231075286865,
      0.8292768001556396,
      0.8523298501968384,
      0.8432624936103821,
      0.816074788570404,
      0.8364889025688171,
      0.8355404734611511,
      0.7950840592384338,
      0.7896134257316589,
      0.8071563243865967,
      0.821190357208252,
      0.849795401096344,
      0.8371917009353638,
      0.8529012203216553,
      0.820196807384491,
      0.8109162449836731,
      0.8478711247444153,
      0.8359829187393188,
      0.8070566058158875,
      0.8195924758911133,
      0.8498265743255615,
      0.8276600241661072,
      0.8013949394226074,
      0.8243848085403442,
      0.8428443074226379,
      0.8074848651885986,
      0.7983344197273254,
      0.839272677898407,
      0.8332810997962952,
      0.8012637495994568,
      0.8046829700469971,
      0.8245731592178345,
      0.9988224506378174,
      0.9997594952583313,
      0.9997543096542358,
      0.9997559189796448,
      0.9992911219596863,
      0.993678629398346,
      0.9878625869750977,
      0.9704886674880981,
      0.9635516405105591,
      0.9284552931785583,
      0.92337965965271,
      0.949225664138794,
      0.9188220500946045,
      0.9319689273834229,
      0.9000827670097351,
      0.9065127372741699,
      0.9400222301483154,
      0.9617986679077148,
      0.9605704545974731,
      0.9686318039894104,
      0.9487066864967346,
      0.9691858887672424,
      0.9700233340263367,
      0.9876717329025269,
      0.9916660785675049,
      0.9987829923629761,
      0.9992387890815735,
      0.99979168176651,
      0.9998435378074646,
      0.9999256730079651,
      0.9999468922615051,
      0.9999555349349976,
      0.9999477863311768,
      0.9999365210533142,
      0.9999345541000366,
      0.9999192357063293,
      0.9998549222946167,
      0.9997907280921936,
      0.9998608231544495,
      0.9998655915260315,
      0.9999241232872009,
      0.9998142719268799,
      0.9998519420623779,
      0.9998078346252441,
      0.9996271729469299,
      0.9996560215950012,
      0.9996885061264038,
      0.9995770454406738,
      0.9973756670951843,
      0.9819546937942505,
      0.976521372795105,
      0.9539329409599304,
      0.9517364501953125,
      0.9633409976959229,
      0.9398761987686157,
      0.9681404232978821,
      0.9868617057800293,
      0.9779590964317322,
      0.9897709488868713,
      0.9766833186149597,
      0.9752005934715271,
      0.9667771458625793,
      0.9692380428314209,
      0.9731069803237915,
      0.993569016456604,
      0.9865959882736206,
      0.996910810470581,
      0.9916452765464783,
      0.9957667589187622,
      0.9996452927589417,
      0.9998493790626526,
      0.9998133778572083,
      0.9999165534973145,
      0.9999176859855652,
      0.9997839331626892,
      0.9997981190681458,
      0.9997761845588684,
      0.999834418296814,
      0.9998006820678711,
      0.9997591376304626,
      0.9999067783355713,
      0.9998423457145691,
      0.9999327063560486,
      0.999806821346283,
      0.9998074769973755,
      0.9997755289077759,
      0.9998326897621155,
      0.9998576045036316,
      0.9995096921920776,
      0.9994882941246033,
      0.9954286813735962,
      0.9979243278503418,
      0.9933403134346008,
      0.9979698657989502,
      0.9973087310791016,
      0.9984426498413086,
      0.9984692931175232,
      0.9995758533477783,
      0.9994254112243652,
      0.9995114207267761,
      0.9987653493881226
    ],
    [
      0.7316929697990417,
      0.7704980969429016,
      0.7983664274215698,
      0.8011264801025391,
      0.8123364448547363,
      0.8504276275634766,
      0.8507478833198547,
      0.8428357839584351,
      0.8683894872665405,
      0.8873564004898071,
      0.8696713447570801,
      0.8507106900215149,
      0.8645521402359009,
      0.8608423471450806,
      0.8448930978775024,
      0.8246232867240906,
      0.8226886987686157,
      0.8565100431442261,
      0.8449364304542542,
      0.8447183966636658,
      0.8466966152191162,
      0.8687408566474915,
      0.8565314412117004,
      0.8565968871116638,
      0.8653161525726318,
      0.8622968196868896,
      0.8452757596969604,
      0.8582698106765747,
      0.8620302677154541,
      0.8438295125961304,
      0.8392206430435181,
      0.8614624738693237,
      0.8527923822402954,
      0.8270366191864014,
      0.8464588522911072,
      0.845382571220398,
      0.8049362897872925,
      0.8011337518692017,
      0.8178094625473022,
      0.8379395604133606,
      0.8620967864990234,
      0.8483877182006836,
      0.8646304607391357,
      0.8314002752304077,
      0.8229962587356567,
      0.8577808141708374,
      0.8457521200180054,
      0.8169398307800293,
      0.8285521268844604,
      0.8589457273483276,
      0.8365061283111572,
      0.8118469715118408,
      0.8318111300468445,
      0.8494909405708313,
      0.8148809671401978,
      0.8065785765647888,
      0.8457931280136108,
      0.8401508927345276,
      0.8096685409545898,
      0.81158047914505,
      0.8296522498130798,
      0.998833179473877,
      0.999762237071991,
      0.9997580051422119,
      0.9997566938400269,
      0.999322772026062,
      0.9940716028213501,
      0.9886451363563538,
      0.9722838401794434,
      0.965804934501648,
      0.9319883584976196,
      0.927327036857605,
      0.9527295231819153,
      0.9240152835845947,
      0.9365777373313904,
      0.9076286554336548,
      0.9124953150749207,
      0.9432968497276306,
      0.9647080898284912,
      0.9637219309806824,
      0.971126139163971,
      0.9519826173782349,
      0.9713610410690308,
      0.972270131111145,
      0.9885038733482361,
      0.9922136664390564,
      0.9988329410552979,
      0.9992607235908508,
      0.9997947216033936,
      0.9998515248298645,
      0.9999293088912964,
      0.9999493956565857,
      0.999958872795105,
      0.9999511241912842,
      0.9999423623085022,
      0.9999385476112366,
      0.9999238848686218,
      0.9998603463172913,
      0.9997936487197876,
      0.9998623728752136,
      0.9998672008514404,
      0.9999278783798218,
      0.9998209476470947,
      0.9998620748519897,
      0.9998199343681335,
      0.9996530413627625,
      0.9996873140335083,
      0.9997251033782959,
      0.9996439218521118,
      0.9977158308029175,
      0.9833291172981262,
      0.9781725406646729,
      0.9574000835418701,
      0.9556139707565308,
      0.9659156203269958,
      0.9435480833053589,
      0.9705202579498291,
      0.9875930547714233,
      0.9791289567947388,
      0.990307092666626,
      0.9778790473937988,
      0.9767415523529053,
      0.9688001275062561,
      0.9712008237838745,
      0.975259006023407,
      0.9942599534988403,
      0.9877366423606873,
      0.9971776008605957,
      0.9920687675476074,
      0.9959874153137207,
      0.9996787905693054,
      0.9998610615730286,
      0.9998233318328857,
      0.9999202489852905,
      0.9999249577522278,
      0.9998019933700562,
      0.9998157024383545,
      0.9997997879981995,
      0.9998556971549988,
      0.9998239278793335,
      0.9997861981391907,
      0.999914288520813,
      0.9998530745506287,
      0.9999354481697083,
      0.9998106360435486,
      0.99980628490448,
      0.9997754096984863,
      0.999833881855011,
      0.9998636841773987,
      0.9995416402816772,
      0.9995386600494385,
      0.9957180023193359,
      0.9980165958404541,
      0.9937808513641357,
      0.9981479644775391,
      0.9975771903991699,
      0.9985859990119934,
      0.9985963106155396,
      0.9995933771133423,
      0.9994326829910278,
      0.9995123147964478,
      0.998757541179657
    ],
    [
      0.7404612302780151,
      0.7809063196182251,
      0.8076937794685364,
      0.8107950687408447,
      0.8209598064422607,
      0.8583625555038452,
      0.8593776226043701,
      0.8521768450737,
      0.8768178224563599,
      0.8950954675674438,
      0.8791778087615967,
      0.8599752187728882,
      0.8725544214248657,
      0.8706929087638855,
      0.8537214994430542,
      0.8333966732025146,
      0.8342620134353638,
      0.863429605960846,
      0.8538974523544312,
      0.8505985736846924,
      0.849722146987915,
      0.8757648468017578,
      0.8659199476242065,
      0.8625298738479614,
      0.8726770281791687,
      0.8713233470916748,
      0.8553775548934937,
      0.86688631772995,
      0.8712887763977051,
      0.8556169867515564,
      0.8506573438644409,
      0.8714516162872314,
      0.8639627695083618,
      0.8392072916030884,
      0.857703685760498,
      0.8572769165039062,
      0.8153849244117737,
      0.8143262267112732,
      0.8329588174819946,
      0.8564721941947937,
      0.8757081031799316,
      0.8604763746261597,
      0.8772481679916382,
      0.8461952209472656,
      0.8379555940628052,
      0.8703005313873291,
      0.858277440071106,
      0.8304849863052368,
      0.8396298885345459,
      0.870104968547821,
      0.8484566807746887,
      0.8260419964790344,
      0.8425319194793701,
      0.8581684827804565,
      0.8236393928527832,
      0.8158584833145142,
      0.8528248071670532,
      0.8475924134254456,
      0.8179813623428345,
      0.8180875778198242,
      0.8350051641464233,
      0.9988411664962769,
      0.9997649192810059,
      0.9997628927230835,
      0.9997602105140686,
      0.9993569254875183,
      0.9944215416908264,
      0.9893394112586975,
      0.9741194844245911,
      0.9679988622665405,
      0.9357414245605469,
      0.9313714504241943,
      0.9560579061508179,
      0.9289347529411316,
      0.9406791925430298,
      0.9139920473098755,
      0.9174803495407104,
      0.9468191266059875,
      0.9673789739608765,
      0.966219425201416,
      0.973462700843811,
      0.955345630645752,
      0.9734541177749634,
      0.9743331074714661,
      0.9893028140068054,
      0.9927228093147278,
      0.9988855719566345,
      0.9992857575416565,
      0.9997974634170532,
      0.9998593330383301,
      0.9999328255653381,
      0.9999514818191528,
      0.9999617338180542,
      0.999954104423523,
      0.9999473690986633,
      0.9999424815177917,
      0.9999281764030457,
      0.9998651742935181,
      0.9997962713241577,
      0.9998630285263062,
      0.9998682141304016,
      0.9999305605888367,
      0.999825656414032,
      0.9998692274093628,
      0.9998292922973633,
      0.9996713399887085,
      0.999710738658905,
      0.9997519850730896,
      0.9995988011360168,
      0.9979650378227234,
      0.9845220446586609,
      0.9797212481498718,
      0.9604936838150024,
      0.9591786861419678,
      0.9682295322418213,
      0.9474260210990906,
      0.9729875326156616,
      0.9882975220680237,
      0.9802820086479187,
      0.9908207654953003,
      0.9790744781494141,
      0.9781701564788818,
      0.9706356525421143,
      0.9729794263839722,
      0.9769383668899536,
      0.9947425723075867,
      0.9886028170585632,
      0.9973867535591125,
      0.9924205541610718,
      0.996163547039032,
      0.9997081160545349,
      0.9998718500137329,
      0.9998346567153931,
      0.9999236464500427,
      0.9999316930770874,
      0.9998199939727783,
      0.9998331069946289,
      0.9998235106468201,
      0.9998761415481567,
      0.9998461604118347,
      0.9998117089271545,
      0.9999212622642517,
      0.9998634457588196,
      0.9999383091926575,
      0.9998148679733276,
      0.9998061060905457,
      0.9997766613960266,
      0.9998356699943542,
      0.9998686909675598,
      0.9995643496513367,
      0.9995754957199097,
      0.9961201548576355,
      0.9982647895812988,
      0.9944972991943359,
      0.9984068274497986,
      0.9979105591773987,
      0.9987993836402893,
      0.9988054037094116,
      0.9996342658996582,
      0.9994539022445679,
      0.9995173811912537,
      0.9987536668777466
    ],
    [
      0.750230073928833,
      0.7918893098831177,
      0.81805819272995,
      0.8220906853675842,
      0.8304705023765564,
      0.8676643371582031,
      0.8695136904716492,
      0.8627849817276001,
      0.8856472969055176,
      0.9031855463981628,
      0.8888989090919495,
      0.8699107766151428,
      0.8816041350364685,
      0.881272554397583,
      0.8632265329360962,
      0.8436889052391052,
      0.8458528518676758,
      0.870846152305603,
      0.8628475069999695,
      0.8570394515991211,
      0.8543993234634399,
      0.8824028968811035,
      0.8754416704177856,
      0.8693588972091675,
      0.8808530569076538,
      0.8815165162086487,
      0.8653794527053833,
      0.8762539625167847,
      0.8813958168029785,
      0.866251528263092,
      0.8615583777427673,
      0.8813377618789673,
      0.8753061890602112,
      0.8504619598388672,
      0.8679468035697937,
      0.8677984476089478,
      0.8270888328552246,
      0.8278943300247192,
      0.8477247953414917,
      0.8717795610427856,
      0.8871412873268127,
      0.8708549737930298,
      0.8890583515167236,
      0.8588919043540955,
      0.8504784107208252,
      0.8805375099182129,
      0.8693238496780396,
      0.8433428406715393,
      0.8497580885887146,
      0.8800227642059326,
      0.8595031499862671,
      0.8388325572013855,
      0.8525475263595581,
      0.8671538233757019,
      0.8340533375740051,
      0.8268904089927673,
      0.8600224256515503,
      0.8555692434310913,
      0.8276612758636475,
      0.8254749774932861,
      0.8410143852233887,
      0.9988405704498291,
      0.9997656941413879,
      0.9997641444206238,
      0.9997378587722778,
      0.9993633031845093,
      0.9947069883346558,
      0.9899858236312866,
      0.9759767651557922,
      0.970240592956543,
      0.93975830078125,
      0.9354273080825806,
      0.9595291614532471,
      0.9341943860054016,
      0.9450299739837646,
      0.9212813973426819,
      0.923500120639801,
      0.9512484669685364,
      0.9703826904296875,
      0.9689429402351379,
      0.9759045839309692,
      0.9590985774993896,
      0.9758181571960449,
      0.9764269590377808,
      0.9901551008224487,
      0.9932102560997009,
      0.9989104866981506,
      0.9992948770523071,
      0.9997984170913696,
      0.9998657703399658,
      0.9999359250068665,
      0.9999537467956543,
      0.9999645948410034,
      0.9999570846557617,
      0.9999523162841797,
      0.999946117401123,
      0.9999327659606934,
      0.9998701810836792,
      0.9997987151145935,
      0.9998639822006226,
      0.9998699426651001,
      0.9999344348907471,
      0.9998345971107483,
      0.9998800158500671,
      0.9998418688774109,
      0.9996967315673828,
      0.9997397065162659,
      0.999782145023346,
      0.9996527433395386,
      0.9982965588569641,
      0.9860548973083496,
      0.9815551042556763,
      0.963916540145874,
      0.9631775617599487,
      0.970485508441925,
      0.9518277645111084,
      0.976069450378418,
      0.9892600178718567,
      0.9816150069236755,
      0.9913607835769653,
      0.9804616570472717,
      0.9797900319099426,
      0.972960889339447,
      0.975037693977356,
      0.9788416624069214,
      0.9953467845916748,
      0.9899246692657471,
      0.9976754784584045,
      0.9929885268211365,
      0.9963863492012024,
      0.9997513890266418,
      0.9998828172683716,
      0.9998458027839661,
      0.9999272227287292,
      0.9999386072158813,
      0.9998387694358826,
      0.9998501539230347,
      0.9998447299003601,
      0.9998937845230103,
      0.9998643398284912,
      0.9998304843902588,
      0.9999265670776367,
      0.9998704195022583,
      0.9999403953552246,
      0.9998188614845276,
      0.9998040795326233,
      0.9997751116752625,
      0.9998351335525513,
      0.9998719096183777,
      0.9995714426040649,
      0.9995858073234558,
      0.9963420033454895,
      0.9984156489372253,
      0.9950470924377441,
      0.9986387491226196,
      0.9982146620750427,
      0.9989883303642273,
      0.9989998936653137,
      0.9996611475944519,
      0.9994678497314453,
      0.9995208978652954,
      0.9987428188323975
    ],
    [
      0.7595234513282776,
      0.8017362356185913,
      0.827580451965332,
      0.8328104615211487,
      0.8395189046859741,
      0.8758242130279541,
      0.8784909248352051,
      0.8724076151847839,
      0.892895519733429,
      0.9095810651779175,
      0.8966582417488098,
      0.8781025409698486,
      0.8880501389503479,
      0.8880361318588257,
      0.8707853555679321,
      0.8496639728546143,
      0.8518255352973938,
      0.8759469985961914,
      0.8701279759407043,
      0.8656831383705139,
      0.8619786500930786,
      0.8880681395530701,
      0.8832969665527344,
      0.8768155574798584,
      0.8878502249717712,
      0.8900055289268494,
      0.8742969036102295,
      0.8848470449447632,
      0.890809178352356,
      0.875882625579834,
      0.8722395300865173,
      0.8903706669807434,
      0.8855889439582825,
      0.860369086265564,
      0.8768848776817322,
      0.8778688311576843,
      0.8386412262916565,
      0.8397764563560486,
      0.8596507906913757,
      0.885708212852478,
      0.8969243168830872,
      0.8794069886207581,
      0.8977322578430176,
      0.8688381910324097,
      0.8611101508140564,
      0.8891474008560181,
      0.8793745040893555,
      0.8555334210395813,
      0.8591549396514893,
      0.8886124491691589,
      0.8694350719451904,
      0.8493541479110718,
      0.8612231016159058,
      0.874822199344635,
      0.8424851894378662,
      0.8355525135993958,
      0.8660119771957397,
      0.8617569208145142,
      0.8342722654342651,
      0.8323707580566406,
      0.847434937953949,
      0.9987823963165283,
      0.9997348189353943,
      0.9996399283409119,
      0.9996994733810425,
      0.9993554353713989,
      0.9950060248374939,
      0.9907094240188599,
      0.9778292775154114,
      0.9725425839424133,
      0.9442980885505676,
      0.9395544528961182,
      0.9630440473556519,
      0.939113974571228,
      0.9496457576751709,
      0.9273282289505005,
      0.9282597899436951,
      0.9547027349472046,
      0.9729287624359131,
      0.9713020324707031,
      0.9780135154724121,
      0.9624048471450806,
      0.9778784513473511,
      0.9783326387405396,
      0.9910141825675964,
      0.9936165809631348,
      0.9988805055618286,
      0.999260663986206,
      0.9997944235801697,
      0.9998703002929688,
      0.9999381303787231,
      0.9999556541442871,
      0.9999669194221497,
      0.999959409236908,
      0.9999560117721558,
      0.9999492168426514,
      0.9999365210533142,
      0.9998743534088135,
      0.9998009204864502,
      0.9998648762702942,
      0.9998711943626404,
      0.9999372959136963,
      0.9998395442962646,
      0.9998868107795715,
      0.9998498558998108,
      0.9997127056121826,
      0.9997546076774597,
      0.9998045563697815,
      0.9996852874755859,
      0.9984959959983826,
      0.9870768189430237,
      0.9828742146492004,
      0.9662134051322937,
      0.9657299518585205,
      0.9723886847496033,
      0.9552485346794128,
      0.9780555367469788,
      0.9900484085083008,
      0.9827982783317566,
      0.991837203502655,
      0.981734037399292,
      0.9812371134757996,
      0.974890410900116,
      0.9766701459884644,
      0.9803844690322876,
      0.995753824710846,
      0.9907665848731995,
      0.997864842414856,
      0.9932509660720825,
      0.9964942932128906,
      0.9997742176055908,
      0.9998913407325745,
      0.9998548626899719,
      0.9999298453330994,
      0.9999439716339111,
      0.9998546242713928,
      0.9998652935028076,
      0.9998630285263062,
      0.9999079704284668,
      0.9998790621757507,
      0.9998483061790466,
      0.9999316334724426,
      0.9998770952224731,
      0.9999423027038574,
      0.9998151063919067,
      0.9998036623001099,
      0.9997711777687073,
      0.9998356103897095,
      0.9998756647109985,
      0.9995890855789185,
      0.9996041059494019,
      0.9966760873794556,
      0.9986001253128052,
      0.9956318736076355,
      0.9988582134246826,
      0.9985758662223816,
      0.9991645216941833,
      0.9991640448570251,
      0.9996866583824158,
      0.9994809031486511,
      0.9995222091674805,
      0.9987332820892334
    ],
    [
      0.7687377333641052,
      0.8107611536979675,
      0.836443305015564,
      0.8423140645027161,
      0.8483074903488159,
      0.883700966835022,
      0.8864704370498657,
      0.8805011510848999,
      0.8996689319610596,
      0.9154629707336426,
      0.9039397239685059,
      0.8857350945472717,
      0.8939761519432068,
      0.8945901393890381,
      0.8774930238723755,
      0.8549734354019165,
      0.8562033176422119,
      0.8806107640266418,
      0.8770979642868042,
      0.8737542033195496,
      0.8698918223381042,
      0.8944306969642639,
      0.8906916975975037,
      0.8844506144523621,
      0.8943713903427124,
      0.897969126701355,
      0.8825666904449463,
      0.8920896649360657,
      0.8982436656951904,
      0.8838778138160706,
      0.8812806010246277,
      0.8974771499633789,
      0.8939582109451294,
      0.8682754039764404,
      0.8837887644767761,
      0.8851843476295471,
      0.8467374444007874,
      0.8473072648048401,
      0.8670338988304138,
      0.8936707973480225,
      0.9038379788398743,
      0.885833740234375,
      0.9046045541763306,
      0.8769577741622925,
      0.8698554039001465,
      0.8959693312644958,
      0.8882189393043518,
      0.8666118383407593,
      0.8676151633262634,
      0.8956977725028992,
      0.8786393404006958,
      0.8580845594406128,
      0.8689957857131958,
      0.8817911148071289,
      0.8501274585723877,
      0.8429808020591736,
      0.8717684149742126,
      0.8679014444351196,
      0.8405354022979736,
      0.8388277292251587,
      0.8534132838249207,
      0.998788595199585,
      0.9997351765632629,
      0.9996383786201477,
      0.9996926784515381,
      0.999366044998169,
      0.9953428506851196,
      0.9914516806602478,
      0.9794900417327881,
      0.9744241237640381,
      0.9476230144500732,
      0.9425056576728821,
      0.9658300280570984,
      0.9429446458816528,
      0.9540749788284302,
      0.932598888874054,
      0.9326046109199524,
      0.9577800035476685,
      0.9751358032226562,
      0.9735037088394165,
      0.9799743294715881,
      0.9653176069259644,
      0.9796727299690247,
      0.9801280498504639,
      0.9918285608291626,
      0.994091272354126,
      0.9988992214202881,
      0.9992623329162598,
      0.9997968077659607,
      0.9998747110366821,
      0.9999403357505798,
      0.9999570250511169,
      0.999968945980072,
      0.999961256980896,
      0.9999589323997498,
      0.9999516010284424,
      0.99993896484375,
      0.9998777508735657,
      0.9998032450675964,
      0.9998657703399658,
      0.9998722076416016,
      0.9999394416809082,
      0.9998434782028198,
      0.9998926520347595,
      0.9998560547828674,
      0.9997225403785706,
      0.999769926071167,
      0.9998202323913574,
      0.999722957611084,
      0.998944103717804,
      0.9884414672851562,
      0.9842271208763123,
      0.9684722423553467,
      0.9682196974754333,
      0.9744199514389038,
      0.9584980607032776,
      0.9798052310943604,
      0.9907878637313843,
      0.984004557132721,
      0.9923436045646667,
      0.9831014275550842,
      0.9826882481575012,
      0.9770237803459167,
      0.9784083962440491,
      0.9820533990859985,
      0.9962878227233887,
      0.991714358329773,
      0.9980096220970154,
      0.9934966564178467,
      0.996612012386322,
      0.9997899532318115,
      0.9998976588249207,
      0.9998610615730286,
      0.9999319911003113,
      0.9999480247497559,
      0.9998646378517151,
      0.9998742341995239,
      0.9998746514320374,
      0.9999176859855652,
      0.9998895525932312,
      0.9998613595962524,
      0.9999350905418396,
      0.9998809695243835,
      0.9999441504478455,
      0.999819278717041,
      0.9998037219047546,
      0.9997720718383789,
      0.9998366832733154,
      0.9998793601989746,
      0.9996048808097839,
      0.9996209144592285,
      0.9969459772109985,
      0.9987499117851257,
      0.9960000514984131,
      0.9989570379257202,
      0.9987469911575317,
      0.9992495775222778,
      0.9992715120315552,
      0.9997053146362305,
      0.9994899034500122,
      0.9995224475860596,
      0.9987212419509888
    ],
    [
      0.7776476740837097,
      0.8193695545196533,
      0.8456792235374451,
      0.8516730070114136,
      0.857973575592041,
      0.8915495276451111,
      0.8943908214569092,
      0.8881486654281616,
      0.9061880707740784,
      0.92132568359375,
      0.9105464220046997,
      0.8930338621139526,
      0.8998255729675293,
      0.9008457660675049,
      0.884105920791626,
      0.8605601191520691,
      0.861919105052948,
      0.8854444622993469,
      0.8838281631469727,
      0.880195140838623,
      0.8759913444519043,
      0.900036096572876,
      0.8976565599441528,
      0.8918167352676392,
      0.9005241394042969,
      0.9052250385284424,
      0.890701413154602,
      0.898982048034668,
      0.9052308201789856,
      0.8918799161911011,
      0.8901112079620361,
      0.9044675827026367,
      0.9021042585372925,
      0.8773627281188965,
      0.89087975025177,
      0.8927053213119507,
      0.8558069467544556,
      0.855384111404419,
      0.8757619857788086,
      0.9021090269088745,
      0.9106161594390869,
      0.8919415473937988,
      0.9111942052841187,
      0.8847856521606445,
      0.8780157566070557,
      0.9027594327926636,
      0.8967281579971313,
      0.8772473931312561,
      0.8761276006698608,
      0.9024014472961426,
      0.887861967086792,
      0.8675179481506348,
      0.8776282668113708,
      0.889095664024353,
      0.8589752912521362,
      0.8520878553390503,
      0.8784791231155396,
      0.8752255439758301,
      0.8477887511253357,
      0.8453329205513,
      0.8592498898506165,
      0.9987913966178894,
      0.9997363090515137,
      0.9996421337127686,
      0.9996922016143799,
      0.9993810653686523,
      0.9957026839256287,
      0.9922197461128235,
      0.9811274409294128,
      0.9763931632041931,
      0.9511828422546387,
      0.945884108543396,
      0.9688562154769897,
      0.9469476938247681,
      0.9581164121627808,
      0.9376540184020996,
      0.9372423887252808,
      0.9610461592674255,
      0.9773621559143066,
      0.9758292436599731,
      0.9819448590278625,
      0.9679893255233765,
      0.9814040660858154,
      0.9818242788314819,
      0.9926318526268005,
      0.9945880770683289,
      0.998927116394043,
      0.9992594718933105,
      0.9997984766960144,
      0.999879002571106,
      0.9999426603317261,
      0.9999583959579468,
      0.999970555305481,
      0.999963104724884,
      0.999961793422699,
      0.9999529719352722,
      0.9999421238899231,
      0.9998809695243835,
      0.9998056888580322,
      0.9998663067817688,
      0.9998728036880493,
      0.999941349029541,
      0.9998441338539124,
      0.9998968243598938,
      0.9998615384101868,
      0.9997336268424988,
      0.9997830390930176,
      0.9998356103897095,
      0.9997506737709045,
      0.9991089105606079,
      0.989509642124176,
      0.9855439066886902,
      0.9709614515304565,
      0.9707432985305786,
      0.976305365562439,
      0.9617642164230347,
      0.9812649488449097,
      0.9914234280586243,
      0.9851231575012207,
      0.9928421378135681,
      0.984436571598053,
      0.9840985536575317,
      0.9789240956306458,
      0.9801416397094727,
      0.9837021827697754,
      0.9967469573020935,
      0.9925952553749084,
      0.9981850981712341,
      0.9938616752624512,
      0.9967866539955139,
      0.9998070597648621,
      0.9999041557312012,
      0.9998679161071777,
      0.9999339580535889,
      0.9999517202377319,
      0.9998747706413269,
      0.9998832941055298,
      0.9998858571052551,
      0.9999266266822815,
      0.9998993873596191,
      0.9998759627342224,
      0.9999390244483948,
      0.9998873472213745,
      0.999946117401123,
      0.9998236894607544,
      0.9998038411140442,
      0.9997726678848267,
      0.9998378157615662,
      0.9998832941055298,
      0.9996247291564941,
      0.9996489882469177,
      0.9972569942474365,
      0.9988830089569092,
      0.9963870644569397,
      0.9990624785423279,
      0.9989306330680847,
      0.9993360042572021,
      0.9993712306022644,
      0.9997232556343079,
      0.9994990229606628,
      0.9995221495628357,
      0.9987133145332336
    ],
    [
      0.7882087230682373,
      0.8283571004867554,
      0.8551238179206848,
      0.8605982065200806,
      0.8667111396789551,
      0.898767352104187,
      0.9009835720062256,
      0.8951927423477173,
      0.9122717380523682,
      0.9266756176948547,
      0.9161924719810486,
      0.899742841720581,
      0.9053438901901245,
      0.9068670272827148,
      0.8904613256454468,
      0.8678163290023804,
      0.8701443672180176,
      0.8907037377357483,
      0.8903396129608154,
      0.8851203322410583,
      0.8804525136947632,
      0.9047679901123047,
      0.9035407900810242,
      0.8966195583343506,
      0.9054676294326782,
      0.9104498028755188,
      0.8974744081497192,
      0.9046496152877808,
      0.9109145998954773,
      0.8987975716590881,
      0.8984938859939575,
      0.9104987978935242,
      0.9088218212127686,
      0.8860291242599487,
      0.8974627256393433,
      0.8987129330635071,
      0.8627634048461914,
      0.8626695871353149,
      0.8826322555541992,
      0.9087666869163513,
      0.9166440963745117,
      0.8977363705635071,
      0.9169387817382812,
      0.8923280835151672,
      0.8863271474838257,
      0.9090027809143066,
      0.9037120342254639,
      0.8878145813941956,
      0.8847594261169434,
      0.9085970520973206,
      0.8960771560668945,
      0.8771955966949463,
      0.8860699534416199,
      0.8957029581069946,
      0.8680014610290527,
      0.8618706464767456,
      0.885195255279541,
      0.882918119430542,
      0.8559733629226685,
      0.8529770374298096,
      0.8671187162399292,
      0.9988020658493042,
      0.9997408986091614,
      0.9996545910835266,
      0.9997017979621887,
      0.9994080662727356,
      0.9960930943489075,
      0.9930214285850525,
      0.9826890826225281,
      0.9783923625946045,
      0.954088568687439,
      0.9490139484405518,
      0.9714038968086243,
      0.9502306580543518,
      0.9613439440727234,
      0.9414018392562866,
      0.9408271908760071,
      0.9639278650283813,
      0.9792727828025818,
      0.9777822494506836,
      0.9834911823272705,
      0.9702770709991455,
      0.9829381108283997,
      0.9834363460540771,
      0.9934099316596985,
      0.995142936706543,
      0.9989709854125977,
      0.9992663860321045,
      0.9998018741607666,
      0.9998842477798462,
      0.9999446868896484,
      0.9999595880508423,
      0.9999719262123108,
      0.9999644756317139,
      0.9999637603759766,
      0.9999548196792603,
      0.9999440908432007,
      0.9998835325241089,
      0.9998080134391785,
      0.9998682141304016,
      0.9998738169670105,
      0.9999430775642395,
      0.9998467564582825,
      0.9999011754989624,
      0.9998670220375061,
      0.999745786190033,
      0.9997971057891846,
      0.9998494982719421,
      0.9997788071632385,
      0.9992490410804749,
      0.9905573129653931,
      0.9868255257606506,
      0.9733694791793823,
      0.9732627272605896,
      0.9781408905982971,
      0.9648895263671875,
      0.9829220175743103,
      0.9920909404754639,
      0.9862616658210754,
      0.9933430552482605,
      0.9855672717094421,
      0.9853810667991638,
      0.9807372093200684,
      0.9817124605178833,
      0.9850674867630005,
      0.9971669316291809,
      0.9934405088424683,
      0.9983385801315308,
      0.9943503141403198,
      0.9969752430915833,
      0.9998207688331604,
      0.9999091625213623,
      0.9998729228973389,
      0.9999355673789978,
      0.9999547600746155,
      0.9998817443847656,
      0.9998889565467834,
      0.9998935461044312,
      0.9999322295188904,
      0.9999070763587952,
      0.9998865723609924,
      0.9999419450759888,
      0.9998924136161804,
      0.9999477863311768,
      0.9998283982276917,
      0.9998037815093994,
      0.9997748732566833,
      0.9998390674591064,
      0.9998863339424133,
      0.9996415972709656,
      0.9996726512908936,
      0.9975497722625732,
      0.9990002512931824,
      0.9966588616371155,
      0.9991125464439392,
      0.9990158677101135,
      0.9993848204612732,
      0.9994449019432068,
      0.9997406601905823,
      0.9994889497756958,
      0.9995260834693909,
      0.998712420463562
    ],
    [
      0.8001078367233276,
      0.8380072116851807,
      0.8665425777435303,
      0.8719831705093384,
      0.8769661784172058,
      0.9073394536972046,
      0.9087358713150024,
      0.9041024446487427,
      0.9196504354476929,
      0.9325804710388184,
      0.9227809309959412,
      0.9081071615219116,
      0.9120860695838928,
      0.9142346382141113,
      0.8986960649490356,
      0.8766872882843018,
      0.8803367614746094,
      0.8972655534744263,
      0.8979791402816772,
      0.8917546272277832,
      0.8872783780097961,
      0.9104180335998535,
      0.9107720851898193,
      0.9041024446487427,
      0.9117485284805298,
      0.916967511177063,
      0.9063026905059814,
      0.9128703474998474,
      0.9184568524360657,
      0.9075602293014526,
      0.9073985815048218,
      0.9173721075057983,
      0.9162089824676514,
      0.8964035511016846,
      0.9049524068832397,
      0.9050350189208984,
      0.870519757270813,
      0.8715618848800659,
      0.89029860496521,
      0.913658618927002,
      0.9231529235839844,
      0.9052174687385559,
      0.923551082611084,
      0.9010235071182251,
      0.896286129951477,
      0.9162518978118896,
      0.9117580652236938,
      0.8993919491767883,
      0.8952221870422363,
      0.9154697060585022,
      0.905436635017395,
      0.8885321617126465,
      0.8953775763511658,
      0.9031506776809692,
      0.8791453242301941,
      0.8750095367431641,
      0.8935669660568237,
      0.8915691375732422,
      0.8659905195236206,
      0.8612685203552246,
      0.8747183084487915,
      0.9988115429878235,
      0.9997467398643494,
      0.9996719360351562,
      0.9997173547744751,
      0.9994552731513977,
      0.9965607523918152,
      0.9938346147537231,
      0.9843053817749023,
      0.9804774522781372,
      0.9572076201438904,
      0.9524248838424683,
      0.9742951393127441,
      0.9546796083450317,
      0.9656105637550354,
      0.9470117092132568,
      0.9460850954055786,
      0.9674156904220581,
      0.9815174341201782,
      0.9800246953964233,
      0.9851933121681213,
      0.9727858304977417,
      0.9845311641693115,
      0.9850611686706543,
      0.9941539168357849,
      0.9957143068313599,
      0.999053418636322,
      0.999309241771698,
      0.9998063445091248,
      0.9998903274536133,
      0.9999470114707947,
      0.9999611377716064,
      0.9999735355377197,
      0.9999660849571228,
      0.9999659657478333,
      0.9999567866325378,
      0.9999460577964783,
      0.9998854398727417,
      0.9998092651367188,
      0.9998671412467957,
      0.9998743534088135,
      0.9999450445175171,
      0.9998467564582825,
      0.9999058246612549,
      0.9998732209205627,
      0.9997593760490417,
      0.9998119473457336,
      0.9998643398284912,
      0.9998086094856262,
      0.9993822574615479,
      0.9916964769363403,
      0.9881706833839417,
      0.9754706621170044,
      0.9760020971298218,
      0.9801788926124573,
      0.9680649042129517,
      0.9842503070831299,
      0.992668092250824,
      0.9874271750450134,
      0.9939794540405273,
      0.986819863319397,
      0.9866771101951599,
      0.9824973940849304,
      0.9834614992141724,
      0.9865502119064331,
      0.9975581765174866,
      0.994294285774231,
      0.9985294938087463,
      0.9951181411743164,
      0.997275710105896,
      0.9998375773429871,
      0.9999150037765503,
      0.9998787641525269,
      0.9999375343322754,
      0.9999579191207886,
      0.9998891949653625,
      0.9998945593833923,
      0.9998999834060669,
      0.9999381899833679,
      0.9999150633811951,
      0.9998984336853027,
      0.9999458193778992,
      0.9999004602432251,
      0.9999498128890991,
      0.9998347163200378,
      0.9998052716255188,
      0.9997780323028564,
      0.9998419880867004,
      0.9998911619186401,
      0.999672532081604,
      0.9997087121009827,
      0.9978519082069397,
      0.9991469979286194,
      0.9968820810317993,
      0.9990931153297424,
      0.9991003274917603,
      0.9994497895240784,
      0.9995257258415222,
      0.9997571706771851,
      0.9994924068450928,
      0.9995245933532715,
      0.9986986517906189
    ],
    [
      0.813575029373169,
      0.8489542007446289,
      0.8795889616012573,
      0.8849738836288452,
      0.8887084722518921,
      0.9173128008842468,
      0.9191481471061707,
      0.9142860770225525,
      0.9277898073196411,
      0.939378023147583,
      0.930250883102417,
      0.9166584014892578,
      0.9196480512619019,
      0.9222245216369629,
      0.9082368612289429,
      0.8856777548789978,
      0.8896682262420654,
      0.9042608737945557,
      0.905925989151001,
      0.9011315107345581,
      0.8972053527832031,
      0.9175585508346558,
      0.9194263219833374,
      0.9150962233543396,
      0.9200769662857056,
      0.9258098006248474,
      0.9172544479370117,
      0.923272967338562,
      0.9280773997306824,
      0.9180924892425537,
      0.9173041582107544,
      0.92537921667099,
      0.9247702956199646,
      0.9076951742172241,
      0.9136377573013306,
      0.9122520685195923,
      0.8804593086242676,
      0.8832827806472778,
      0.8993210196495056,
      0.9217387437820435,
      0.9299585819244385,
      0.9138936996459961,
      0.9304153323173523,
      0.9104400873184204,
      0.9073920249938965,
      0.9235550165176392,
      0.9196646213531494,
      0.9101428985595703,
      0.906257152557373,
      0.9225772023200989,
      0.915009617805481,
      0.9002195596694946,
      0.9057013988494873,
      0.9112859964370728,
      0.8905148506164551,
      0.8892813920974731,
      0.9028521776199341,
      0.8999507427215576,
      0.8771334886550903,
      0.8713908791542053,
      0.8824094533920288,
      0.998825192451477,
      0.999752402305603,
      0.9996850490570068,
      0.9997248649597168,
      0.9994844794273376,
      0.9969566464424133,
      0.9946797490119934,
      0.9859021306037903,
      0.9826242327690125,
      0.9609278440475464,
      0.9565316438674927,
      0.9777295589447021,
      0.9611800909042358,
      0.9712799191474915,
      0.9541933536529541,
      0.9520772695541382,
      0.9712563157081604,
      0.984142541885376,
      0.9826874732971191,
      0.9870697259902954,
      0.9756742119789124,
      0.9862552285194397,
      0.9867039918899536,
      0.9948967695236206,
      0.9962629675865173,
      0.9991253614425659,
      0.9993441700935364,
      0.9998095631599426,
      0.9998950362205505,
      0.9999491572380066,
      0.9999621510505676,
      0.9999746084213257,
      0.9999672174453735,
      0.9999678134918213,
      0.9999585151672363,
      0.9999480247497559,
      0.9998882412910461,
      0.9998109340667725,
      0.9998700618743896,
      0.9998758435249329,
      0.9999471306800842,
      0.9998515248298645,
      0.9999102354049683,
      0.9998781681060791,
      0.9997696280479431,
      0.9998223781585693,
      0.9998765587806702,
      0.9998339414596558,
      0.9994804859161377,
      0.9928349852561951,
      0.9895164370536804,
      0.9779562950134277,
      0.9785975217819214,
      0.9821111559867859,
      0.9714715480804443,
      0.9859434366226196,
      0.993388295173645,
      0.9886056184768677,
      0.994815468788147,
      0.9882873892784119,
      0.9882482290267944,
      0.9843145608901978,
      0.9853553175926208,
      0.9880662560462952,
      0.9979051947593689,
      0.9948713779449463,
      0.9986987113952637,
      0.9955511093139648,
      0.9976159334182739,
      0.9998534321784973,
      0.9999212622642517,
      0.9998853802680969,
      0.9999394416809082,
      0.9999610185623169,
      0.9998962879180908,
      0.9999001622200012,
      0.9999026656150818,
      0.9999432563781738,
      0.9999215006828308,
      0.9999070167541504,
      0.9999485611915588,
      0.9999054670333862,
      0.9999516010284424,
      0.9998406171798706,
      0.9998053312301636,
      0.9997789859771729,
      0.999843418598175,
      0.9998946785926819,
      0.9996915459632874,
      0.9997327327728271,
      0.9980860948562622,
      0.9992502927780151,
      0.9970943331718445,
      0.9991279244422913,
      0.9991649389266968,
      0.9995277523994446,
      0.9996070861816406,
      0.9997599124908447,
      0.9995009899139404,
      0.999523401260376,
      0.9986885786056519
    ],
    [
      0.8297843337059021,
      0.863398015499115,
      0.8955445289611816,
      0.9020441174507141,
      0.9026598334312439,
      0.9284924864768982,
      0.9311676025390625,
      0.9269672632217407,
      0.9372854232788086,
      0.9473156929016113,
      0.9389768838882446,
      0.9260555505752563,
      0.9284735918045044,
      0.9320056438446045,
      0.9190436005592346,
      0.896147608757019,
      0.8996092081069946,
      0.9125208258628845,
      0.9155973196029663,
      0.9142264723777771,
      0.9090593457221985,
      0.9260387420654297,
      0.929688572883606,
      0.9279961585998535,
      0.9297624826431274,
      0.9358898997306824,
      0.929803729057312,
      0.9345771074295044,
      0.939125657081604,
      0.9304981231689453,
      0.9290727972984314,
      0.9342771768569946,
      0.9346709847450256,
      0.9215357899665833,
      0.9238614439964294,
      0.9202832579612732,
      0.892668604850769,
      0.8971309065818787,
      0.9103158116340637,
      0.9316583871841431,
      0.9373656511306763,
      0.9238865971565247,
      0.9376976490020752,
      0.9210337996482849,
      0.9229234457015991,
      0.9325029850006104,
      0.9290740489959717,
      0.922662615776062,
      0.9188753366470337,
      0.9316045641899109,
      0.9253969192504883,
      0.9142765998840332,
      0.9175689816474915,
      0.9205672740936279,
      0.9039620161056519,
      0.9057941436767578,
      0.9134379029273987,
      0.9093267917633057,
      0.8901830911636353,
      0.8847715854644775,
      0.8917768001556396,
      0.99884033203125,
      0.9997571706771851,
      0.9996954798698425,
      0.9997327327728271,
      0.9995203614234924,
      0.9973567724227905,
      0.9954531192779541,
      0.9873533248901367,
      0.9846937656402588,
      0.9649920463562012,
      0.9610278606414795,
      0.9811877608299255,
      0.9678217172622681,
      0.9769150614738464,
      0.9611061215400696,
      0.9581586718559265,
      0.9752819538116455,
      0.9869248270988464,
      0.9855875372886658,
      0.9890748262405396,
      0.9789966344833374,
      0.9876108765602112,
      0.9882450103759766,
      0.9956254363059998,
      0.9968767762184143,
      0.9992101192474365,
      0.9993830919265747,
      0.999815046787262,
      0.999901294708252,
      0.9999516606330872,
      0.9999637007713318,
      0.9999759197235107,
      0.9999687671661377,
      0.9999698996543884,
      0.999960720539093,
      0.9999505877494812,
      0.9998923540115356,
      0.9998100399971008,
      0.9998693466186523,
      0.9998776912689209,
      0.9999489784240723,
      0.9998548030853271,
      0.9999130368232727,
      0.9998804926872253,
      0.9997648000717163,
      0.9997762441635132,
      0.9998801946640015,
      0.9998595118522644,
      0.999546468257904,
      0.993911862373352,
      0.9908235669136047,
      0.9804323315620422,
      0.9809053540229797,
      0.9839500784873962,
      0.9745916128158569,
      0.9872941970825195,
      0.9941082000732422,
      0.9897287487983704,
      0.9955942630767822,
      0.9898907542228699,
      0.9898271560668945,
      0.9858676195144653,
      0.987162709236145,
      0.9896016120910645,
      0.9982675909996033,
      0.9956828951835632,
      0.9988144040107727,
      0.9960607290267944,
      0.9979616403579712,
      0.9998677372932434,
      0.9999278783798218,
      0.9998922944068909,
      0.9999420642852783,
      0.9999639987945557,
      0.9999038577079773,
      0.9999064207077026,
      0.9999104738235474,
      0.9999475479125977,
      0.9999271035194397,
      0.9999146461486816,
      0.9999511241912842,
      0.9999105930328369,
      0.9999536871910095,
      0.9998480677604675,
      0.9998069405555725,
      0.9997832775115967,
      0.9998471736907959,
      0.999899685382843,
      0.9997187852859497,
      0.9997442960739136,
      0.9982898235321045,
      0.9993115067481995,
      0.9972166419029236,
      0.9991675019264221,
      0.9991939663887024,
      0.9996069669723511,
      0.9996843934059143,
      0.9997828006744385,
      0.9995197653770447,
      0.9995297789573669,
      0.9986963272094727
    ],
    [
      0.8460335731506348,
      0.8810698986053467,
      0.9127678871154785,
      0.9212722778320312,
      0.9201138019561768,
      0.9404138326644897,
      0.9442426562309265,
      0.9407845139503479,
      0.9481400847434998,
      0.957431972026825,
      0.949845016002655,
      0.9377198815345764,
      0.9392996430397034,
      0.9430384039878845,
      0.932681143283844,
      0.9102668762207031,
      0.9139902591705322,
      0.9238148927688599,
      0.9263808727264404,
      0.928266167640686,
      0.9234179854393005,
      0.9365526437759399,
      0.9410437345504761,
      0.9409791231155396,
      0.9407520890235901,
      0.9463565945625305,
      0.9427743554115295,
      0.9461853504180908,
      0.950411856174469,
      0.9435379505157471,
      0.9423090815544128,
      0.9443046450614929,
      0.9453384876251221,
      0.9369748830795288,
      0.9355713129043579,
      0.9295920729637146,
      0.9084193706512451,
      0.9135009050369263,
      0.9234904050827026,
      0.9424642324447632,
      0.9465571641921997,
      0.9358327984809875,
      0.9468129873275757,
      0.9336839914321899,
      0.9389050006866455,
      0.9440733194351196,
      0.9399876594543457,
      0.9365577697753906,
      0.9336274862289429,
      0.9428566694259644,
      0.9370036125183105,
      0.9307676553726196,
      0.9318430423736572,
      0.9329611659049988,
      0.9196534156799316,
      0.9249570369720459,
      0.9269030094146729,
      0.9221137762069702,
      0.9068852663040161,
      0.9021391868591309,
      0.903642475605011,
      0.9988707900047302,
      0.9997661113739014,
      0.9997188448905945,
      0.9997574687004089,
      0.9995844960212708,
      0.997758150100708,
      0.9962494373321533,
      0.9888253211975098,
      0.9866946935653687,
      0.969630241394043,
      0.9663527011871338,
      0.9844871759414673,
      0.9738234877586365,
      0.9820671081542969,
      0.9680361747741699,
      0.9644295573234558,
      0.9796562790870667,
      0.9895986914634705,
      0.9883084297180176,
      0.990803062915802,
      0.9821898937225342,
      0.9891197681427002,
      0.9896352291107178,
      0.9965273141860962,
      0.9975090026855469,
      0.9993311762809753,
      0.9994425773620605,
      0.999822199344635,
      0.999908983707428,
      0.9999546408653259,
      0.9999650120735168,
      0.9999772906303406,
      0.9999701976776123,
      0.9999715089797974,
      0.9999622106552124,
      0.9999523162841797,
      0.9998947381973267,
      0.9998131394386292,
      0.9998713135719299,
      0.999880313873291,
      0.9999511241912842,
      0.9998564124107361,
      0.9999178051948547,
      0.9998878240585327,
      0.9997856616973877,
      0.9998447895050049,
      0.999899685382843,
      0.999876081943512,
      0.9996082782745361,
      0.9949387311935425,
      0.9921185374259949,
      0.9826676845550537,
      0.9831297397613525,
      0.9857159852981567,
      0.9777852296829224,
      0.9897387623786926,
      0.9948734045028687,
      0.9908839464187622,
      0.9963473677635193,
      0.9914347529411316,
      0.9913210868835449,
      0.9873454570770264,
      0.9888543486595154,
      0.9911361932754517,
      0.9985621571540833,
      0.9966113567352295,
      0.9990612864494324,
      0.9968535304069519,
      0.9983757138252258,
      0.9998849034309387,
      0.9999335408210754,
      0.9998980760574341,
      0.999944269657135,
      0.9999669790267944,
      0.9999111294746399,
      0.9999123215675354,
      0.9999166131019592,
      0.9999494552612305,
      0.9999316334724426,
      0.9999227523803711,
      0.9999542832374573,
      0.9999188184738159,
      0.9999538660049438,
      0.999856173992157,
      0.9998098611831665,
      0.999789297580719,
      0.999851405620575,
      0.999904990196228,
      0.9997575283050537,
      0.9997708201408386,
      0.998521625995636,
      0.999401867389679,
      0.9974642992019653,
      0.9992682337760925,
      0.9992799162864685,
      0.9996668100357056,
      0.9997429847717285,
      0.9997990727424622,
      0.999520480632782,
      0.9994932413101196,
      0.9986618161201477
    ],
    [
      0.8647783994674683,
      0.9018688797950745,
      0.9313660860061646,
      0.9412292242050171,
      0.9392615556716919,
      0.9533004760742188,
      0.9573900103569031,
      0.9554307460784912,
      0.9603475332260132,
      0.9683117270469666,
      0.9626913070678711,
      0.951948881149292,
      0.9516257047653198,
      0.9551169872283936,
      0.9476455450057983,
      0.9272645711898804,
      0.9298551082611084,
      0.936236560344696,
      0.9389888048171997,
      0.9427173137664795,
      0.9385629892349243,
      0.9482935667037964,
      0.9535215497016907,
      0.954098105430603,
      0.9526348114013672,
      0.958587110042572,
      0.9567909836769104,
      0.9593141078948975,
      0.9632588624954224,
      0.9565988183021545,
      0.9558475613594055,
      0.955669641494751,
      0.9567617774009705,
      0.9510862827301025,
      0.9482051730155945,
      0.9412493705749512,
      0.9272710084915161,
      0.9322965145111084,
      0.9382916688919067,
      0.9550906419754028,
      0.9575299024581909,
      0.9503586292266846,
      0.9578256607055664,
      0.9475808143615723,
      0.9539250731468201,
      0.9570611715316772,
      0.9524635672569275,
      0.950027346611023,
      0.9500679969787598,
      0.9561424255371094,
      0.9510458707809448,
      0.9475188851356506,
      0.9481866359710693,
      0.9479473829269409,
      0.9372530579566956,
      0.9432064890861511,
      0.9420021772384644,
      0.9373351335525513,
      0.9255542755126953,
      0.9225220084190369,
      0.9178256988525391,
      0.9989075660705566,
      0.9997783303260803,
      0.9997464418411255,
      0.9997869729995728,
      0.999657154083252,
      0.9982171654701233,
      0.9971253275871277,
      0.9908841252326965,
      0.988990306854248,
      0.975386381149292,
      0.9729408621788025,
      0.9877376556396484,
      0.9799732565879822,
      0.9864714741706848,
      0.9746789336204529,
      0.9709316492080688,
      0.9840031266212463,
      0.9919917583465576,
      0.9910231232643127,
      0.9926856756210327,
      0.9855704307556152,
      0.990874707698822,
      0.9915413856506348,
      0.9973630905151367,
      0.9981259703636169,
      0.9994736909866333,
      0.9995054602622986,
      0.9998307228088379,
      0.9999173879623413,
      0.9999574422836304,
      0.9999663829803467,
      0.9999786019325256,
      0.9999696016311646,
      0.9999728202819824,
      0.9999638795852661,
      0.9999544620513916,
      0.9998974204063416,
      0.9998154044151306,
      0.9998729825019836,
      0.9998806715011597,
      0.9999532699584961,
      0.9998594522476196,
      0.9999203681945801,
      0.9998927712440491,
      0.9997944831848145,
      0.9998582601547241,
      0.999911904335022,
      0.9998979568481445,
      0.9996817708015442,
      0.9961414337158203,
      0.9939771294593811,
      0.985396146774292,
      0.9856617450714111,
      0.9876765012741089,
      0.9817323684692383,
      0.9914383888244629,
      0.9955185055732727,
      0.9919896125793457,
      0.9970917701721191,
      0.9929778575897217,
      0.9928697347640991,
      0.9891102313995361,
      0.9908790588378906,
      0.9931982159614563,
      0.998894453048706,
      0.9975476861000061,
      0.9993438720703125,
      0.997686505317688,
      0.9987524747848511,
      0.9998995661735535,
      0.9999394416809082,
      0.9999041557312012,
      0.9999469518661499,
      0.9999698996543884,
      0.9999196529388428,
      0.9999200701713562,
      0.9999176859855652,
      0.9999552369117737,
      0.9999373555183411,
      0.9999298453330994,
      0.9999549984931946,
      0.9999269247055054,
      0.9999569058418274,
      0.9998642802238464,
      0.9998132586479187,
      0.9997962713241577,
      0.9998563528060913,
      0.9999043345451355,
      0.9997991919517517,
      0.9997962117195129,
      0.9988477230072021,
      0.9994985461235046,
      0.9979733824729919,
      0.9994496703147888,
      0.9994316101074219,
      0.999732494354248,
      0.9997963309288025,
      0.9998173713684082,
      0.9995300769805908,
      0.9994928240776062,
      0.9986547827720642
    ],
    [
      0.8855412602424622,
      0.9240093231201172,
      0.9485973119735718,
      0.9579545855522156,
      0.9567180871963501,
      0.9661881327629089,
      0.9702759981155396,
      0.9690197110176086,
      0.9733238816261292,
      0.9786860346794128,
      0.9749832153320312,
      0.965544581413269,
      0.9655402898788452,
      0.9673761129379272,
      0.9606239199638367,
      0.9448161125183105,
      0.9447884559631348,
      0.9485350847244263,
      0.9517622590065002,
      0.9560508131980896,
      0.9524853825569153,
      0.960639476776123,
      0.9653979539871216,
      0.9675520062446594,
      0.965819776058197,
      0.9712684154510498,
      0.9697344303131104,
      0.9719918966293335,
      0.9752585887908936,
      0.970090389251709,
      0.9688474535942078,
      0.9690746665000916,
      0.9695751667022705,
      0.9633681774139404,
      0.9609770178794861,
      0.954740583896637,
      0.9453181624412537,
      0.9493546485900879,
      0.9522055387496948,
      0.9657474756240845,
      0.9669356346130371,
      0.9636452794075012,
      0.9688496589660645,
      0.9612056612968445,
      0.9674135446548462,
      0.9710004329681396,
      0.9672373533248901,
      0.9642714858055115,
      0.9650369882583618,
      0.9704045057296753,
      0.9663214087486267,
      0.9629985094070435,
      0.9638515710830688,
      0.964813768863678,
      0.9549323320388794,
      0.9586812853813171,
      0.9577295780181885,
      0.9535925984382629,
      0.9427645206451416,
      0.9403988122940063,
      0.9331604242324829,
      0.998935878276825,
      0.9997884631156921,
      0.999769926071167,
      0.9998140335083008,
      0.9997280836105347,
      0.9986900091171265,
      0.9979535937309265,
      0.9931194186210632,
      0.9915913343429565,
      0.9812748432159424,
      0.9798964858055115,
      0.9909132719039917,
      0.9852713942527771,
      0.9902220964431763,
      0.9808839559555054,
      0.9774358868598938,
      0.9881389141082764,
      0.99413001537323,
      0.9934186339378357,
      0.9945124983787537,
      0.9888287782669067,
      0.9931156635284424,
      0.9935757517814636,
      0.9981250166893005,
      0.9986388683319092,
      0.9995938539505005,
      0.9995648264884949,
      0.9998382925987244,
      0.9999246001243591,
      0.9999603629112244,
      0.9999676942825317,
      0.9999796748161316,
      0.9999712705612183,
      0.9999743103981018,
      0.9999653100967407,
      0.9999562501907349,
      0.999899685382843,
      0.9998167157173157,
      0.9998732805252075,
      0.9998822212219238,
      0.9999549388885498,
      0.999862790107727,
      0.9999234676361084,
      0.9998977184295654,
      0.9998067021369934,
      0.9998689293861389,
      0.9999220967292786,
      0.9999064207077026,
      0.9997488856315613,
      0.9973618984222412,
      0.9957177042961121,
      0.9886316061019897,
      0.9884986281394958,
      0.989679217338562,
      0.9855220913887024,
      0.9929739236831665,
      0.9961821436882019,
      0.9931089282035828,
      0.9976754188537598,
      0.9947671890258789,
      0.9944756627082825,
      0.9914097785949707,
      0.9933148622512817,
      0.9954161047935486,
      0.999194324016571,
      0.9983164072036743,
      0.999546229839325,
      0.9983564615249634,
      0.9993611574172974,
      0.999915599822998,
      0.9999452829360962,
      0.9999086856842041,
      0.9999485611915588,
      0.9999722242355347,
      0.999927282333374,
      0.9999269247055054,
      0.9999280571937561,
      0.9999604225158691,
      0.9999427199363708,
      0.9999365210533142,
      0.999958336353302,
      0.9999352097511292,
      0.9999597668647766,
      0.9998732209205627,
      0.9998155832290649,
      0.9998016953468323,
      0.9998613595962524,
      0.9999113082885742,
      0.9998380541801453,
      0.9998258352279663,
      0.9991586208343506,
      0.9996210336685181,
      0.9986271262168884,
      0.9996254444122314,
      0.9996129870414734,
      0.9997639656066895,
      0.9998363852500916,
      0.9998311996459961,
      0.9995337128639221,
      0.9994892477989197,
      0.9986497759819031
    ],
    [
      0.904906153678894,
      0.9448601007461548,
      0.9626694917678833,
      0.9707280993461609,
      0.9711591005325317,
      0.9789010882377625,
      0.9814596176147461,
      0.9808709621429443,
      0.9827409386634827,
      0.9859324097633362,
      0.9835425615310669,
      0.9781906604766846,
      0.9781312942504883,
      0.9784451127052307,
      0.972550094127655,
      0.960841178894043,
      0.9587125778198242,
      0.9609454870223999,
      0.9635763168334961,
      0.9683551788330078,
      0.9660540819168091,
      0.972137987613678,
      0.9760267734527588,
      0.9782691597938538,
      0.9774109125137329,
      0.9803416728973389,
      0.9801392555236816,
      0.9818728566169739,
      0.9838979244232178,
      0.9803135395050049,
      0.9798241853713989,
      0.9798997044563293,
      0.9798589944839478,
      0.9748455882072449,
      0.9731193780899048,
      0.9680620431900024,
      0.9613760113716125,
      0.9631839394569397,
      0.9643933773040771,
      0.974097728729248,
      0.9749149084091187,
      0.9740421175956726,
      0.9781970977783203,
      0.9737411737442017,
      0.9778662919998169,
      0.9810725450515747,
      0.9789730310440063,
      0.9770627617835999,
      0.978144645690918,
      0.981277346611023,
      0.978252112865448,
      0.9766249060630798,
      0.977590799331665,
      0.977307915687561,
      0.9696313142776489,
      0.9719934463500977,
      0.9717411398887634,
      0.9672331809997559,
      0.957298219203949,
      0.9549120664596558,
      0.9480351209640503,
      0.9989582896232605,
      0.9997960925102234,
      0.999787449836731,
      0.9998317360877991,
      0.9997772574424744,
      0.9990190863609314,
      0.9986860156059265,
      0.9955253005027771,
      0.9942112565040588,
      0.9868744015693665,
      0.9861099123954773,
      0.9938550591468811,
      0.9896016716957092,
      0.9930419921875,
      0.9860492944717407,
      0.9835999011993408,
      0.9916867017745972,
      0.9960162043571472,
      0.9958528280258179,
      0.9966616034507751,
      0.9926064014434814,
      0.9960209727287292,
      0.9961059093475342,
      0.9987341165542603,
      0.9990214705467224,
      0.9996814727783203,
      0.9996072053909302,
      0.9998444318771362,
      0.999930202960968,
      0.9999628067016602,
      0.9999685883522034,
      0.9999805688858032,
      0.9999714493751526,
      0.9999749064445496,
      0.9999664425849915,
      0.9999579787254333,
      0.999902069568634,
      0.9998178482055664,
      0.9998733997344971,
      0.9998834729194641,
      0.9999563097953796,
      0.9998654723167419,
      0.9999274015426636,
      0.9999030232429504,
      0.999819815158844,
      0.9998873472213745,
      0.9999330639839172,
      0.9999189376831055,
      0.9998173117637634,
      0.9982964992523193,
      0.9971413016319275,
      0.991506814956665,
      0.9909236431121826,
      0.9914892315864563,
      0.9885547757148743,
      0.9940094947814941,
      0.9966724514961243,
      0.9943442344665527,
      0.9982371926307678,
      0.9964843392372131,
      0.9962683916091919,
      0.9945083260536194,
      0.9961244463920593,
      0.9973949790000916,
      0.9994832277297974,
      0.9989796280860901,
      0.9997220039367676,
      0.9990469217300415,
      0.9996286630630493,
      0.9999279379844666,
      0.9999498724937439,
      0.9999141097068787,
      0.9999505877494812,
      0.9999746084213257,
      0.9999353289604187,
      0.9999346733093262,
      0.9999381303787231,
      0.999966025352478,
      0.9999482035636902,
      0.9999424815177917,
      0.9999608397483826,
      0.9999418258666992,
      0.9999619126319885,
      0.9998807311058044,
      0.9998182058334351,
      0.9998066425323486,
      0.9998589754104614,
      0.9999163746833801,
      0.9998663663864136,
      0.99985271692276,
      0.999418318271637,
      0.9997445344924927,
      0.9991804361343384,
      0.9997545480728149,
      0.999774158000946,
      0.9998236298561096,
      0.999867856502533,
      0.9998469352722168,
      0.999548077583313,
      0.9994938969612122,
      0.9986637234687805
    ],
    [
      0.9243457317352295,
      0.9622116088867188,
      0.9740587472915649,
      0.9810267090797424,
      0.9813912510871887,
      0.9866462349891663,
      0.9878225326538086,
      0.98760586977005,
      0.9885034561157227,
      0.9906090497970581,
      0.9888173341751099,
      0.9856515526771545,
      0.9854051470756531,
      0.9856181740760803,
      0.9806097149848938,
      0.971585750579834,
      0.9694384336471558,
      0.9710618257522583,
      0.9744473099708557,
      0.9782376885414124,
      0.9771657586097717,
      0.9814894199371338,
      0.9830198884010315,
      0.9849967956542969,
      0.9848071932792664,
      0.9864359498023987,
      0.986750602722168,
      0.9880364537239075,
      0.989382266998291,
      0.9868367314338684,
      0.9867719411849976,
      0.9873479604721069,
      0.986891508102417,
      0.983436107635498,
      0.9826647043228149,
      0.980416476726532,
      0.9740927219390869,
      0.9738917350769043,
      0.9746840596199036,
      0.9807249903678894,
      0.982038140296936,
      0.9820491075515747,
      0.9847086071968079,
      0.9819271564483643,
      0.9844791293144226,
      0.9874123930931091,
      0.9860813021659851,
      0.9846365451812744,
      0.9858883619308472,
      0.9877793788909912,
      0.985521137714386,
      0.9843698740005493,
      0.9853985905647278,
      0.9846502542495728,
      0.9797459840774536,
      0.9804974794387817,
      0.979860782623291,
      0.9759629368782043,
      0.9672330617904663,
      0.9644586443901062,
      0.9579320549964905,
      0.9989842772483826,
      0.9998044371604919,
      0.9998085498809814,
      0.9998489022254944,
      0.9998219609260559,
      0.9993016123771667,
      0.9992571473121643,
      0.9975088238716125,
      0.9964976906776428,
      0.991283118724823,
      0.9914263486862183,
      0.99676913022995,
      0.9939571022987366,
      0.9960337281227112,
      0.9904465675354004,
      0.9890202283859253,
      0.9947980046272278,
      0.9978429079055786,
      0.9980754256248474,
      0.9985381960868835,
      0.9964336156845093,
      0.9980859756469727,
      0.9978858828544617,
      0.9992446303367615,
      0.9993495345115662,
      0.999753475189209,
      0.9996454119682312,
      0.9998497366905212,
      0.9999358654022217,
      0.9999650120735168,
      0.9999690651893616,
      0.9999807476997375,
      0.9999711513519287,
      0.9999751448631287,
      0.9999670386314392,
      0.9999591708183289,
      0.9999041557312012,
      0.9998195767402649,
      0.9998741149902344,
      0.9998847246170044,
      0.9999574422836304,
      0.9998675584793091,
      0.9999308586120605,
      0.9999074935913086,
      0.999832272529602,
      0.9999036192893982,
      0.999941885471344,
      0.9999313354492188,
      0.9998718500137329,
      0.9989114999771118,
      0.9983563423156738,
      0.9940576553344727,
      0.9929208755493164,
      0.9930505156517029,
      0.9909671545028687,
      0.9948660731315613,
      0.9971564412117004,
      0.9955776929855347,
      0.9987110495567322,
      0.9980992078781128,
      0.9978360533714294,
      0.9969879388809204,
      0.9979888200759888,
      0.9986289143562317,
      0.9996899962425232,
      0.9994204044342041,
      0.9998486042022705,
      0.9995183944702148,
      0.9998095035552979,
      0.9999399781227112,
      0.9999538064002991,
      0.9999184608459473,
      0.9999517798423767,
      0.999976396560669,
      0.9999420046806335,
      0.9999411106109619,
      0.999944806098938,
      0.9999709725379944,
      0.9999533295631409,
      0.9999456405639648,
      0.9999626874923706,
      0.9999480843544006,
      0.9999639391899109,
      0.9998871684074402,
      0.9998205900192261,
      0.9998123049736023,
      0.9998634457588196,
      0.9999219179153442,
      0.9998909831047058,
      0.9998778104782104,
      0.999620795249939,
      0.9998410940170288,
      0.9996036291122437,
      0.9998470544815063,
      0.9998745322227478,
      0.9998741149902344,
      0.9998989105224609,
      0.9998589158058167,
      0.9995563626289368,
      0.9994945526123047,
      0.9986650943756104
    ],
    [
      0.9412120580673218,
      0.973941445350647,
      0.9824709296226501,
      0.9869181513786316,
      0.9879181981086731,
      0.9912492036819458,
      0.9922948479652405,
      0.9917246103286743,
      0.9925615787506104,
      0.9942401051521301,
      0.9927065968513489,
      0.9901511073112488,
      0.9902424216270447,
      0.9903836250305176,
      0.9862667918205261,
      0.9802873730659485,
      0.9785661101341248,
      0.9800182580947876,
      0.9820623993873596,
      0.9842172265052795,
      0.9842087030410767,
      0.9875074028968811,
      0.9876711964607239,
      0.9894059300422668,
      0.9898791313171387,
      0.9910077452659607,
      0.9911022186279297,
      0.9920529127120972,
      0.993045449256897,
      0.9914470911026001,
      0.9911441802978516,
      0.9914074540138245,
      0.9911553263664246,
      0.9885087609291077,
      0.9879195690155029,
      0.9870683550834656,
      0.983280599117279,
      0.9826958179473877,
      0.9820107817649841,
      0.9862887859344482,
      0.9876994490623474,
      0.987421989440918,
      0.9886578321456909,
      0.986855685710907,
      0.9886237978935242,
      0.9910238981246948,
      0.990138590335846,
      0.9892076253890991,
      0.9903587102890015,
      0.9915174245834351,
      0.9901055693626404,
      0.989325761795044,
      0.9900557994842529,
      0.9892406463623047,
      0.9859962463378906,
      0.986107349395752,
      0.9853844046592712,
      0.9822448492050171,
      0.9756179451942444,
      0.9726893901824951,
      0.9663524627685547,
      0.9990039467811584,
      0.9998102188110352,
      0.9998248219490051,
      0.9998633861541748,
      0.9998569488525391,
      0.9995015859603882,
      0.9995726943016052,
      0.9986417293548584,
      0.9983159303665161,
      0.9952258467674255,
      0.9956787824630737,
      0.9985297918319702,
      0.9971804618835449,
      0.9981074333190918,
      0.9946901798248291,
      0.9938037395477295,
      0.9973653554916382,
      0.9990074038505554,
      0.9991536140441895,
      0.9993185997009277,
      0.9984044432640076,
      0.9990580677986145,
      0.9988324046134949,
      0.9995619058609009,
      0.9995895028114319,
      0.9998049736022949,
      0.9996784925460815,
      0.999854564666748,
      0.9999411702156067,
      0.9999671578407288,
      0.9999692440032959,
      0.9999805688858032,
      0.9999709129333496,
      0.9999754428863525,
      0.9999668598175049,
      0.9999597072601318,
      0.9999042749404907,
      0.9998193383216858,
      0.9998746514320374,
      0.9998843669891357,
      0.9999584555625916,
      0.99986732006073,
      0.9999344348907471,
      0.9999119639396667,
      0.9998440146446228,
      0.9999170303344727,
      0.999950647354126,
      0.9999421238899231,
      0.9999103546142578,
      0.9993811249732971,
      0.9990970492362976,
      0.9963955879211426,
      0.9951731562614441,
      0.9947452545166016,
      0.9930817484855652,
      0.9956852197647095,
      0.9975691437721252,
      0.9966469407081604,
      0.9990649223327637,
      0.9989382028579712,
      0.9987475872039795,
      0.9984126687049866,
      0.9989722967147827,
      0.9992812871932983,
      0.9998200535774231,
      0.999677836894989,
      0.9999122023582458,
      0.9997435808181763,
      0.999887228012085,
      0.9999480247497559,
      0.9999560713768005,
      0.9999217391014099,
      0.9999527931213379,
      0.9999775886535645,
      0.9999465942382812,
      0.999945878982544,
      0.9999513030052185,
      0.9999741911888123,
      0.9999577403068542,
      0.9999524354934692,
      0.9999647736549377,
      0.9999533891677856,
      0.9999659657478333,
      0.999893844127655,
      0.9998229146003723,
      0.9998175501823425,
      0.999867856502533,
      0.9999268651008606,
      0.9999089241027832,
      0.9998969435691833,
      0.9997478127479553,
      0.9998863339424133,
      0.99979168176651,
      0.9998950958251953,
      0.9999241828918457,
      0.9999095797538757,
      0.9999250769615173,
      0.9998695254325867,
      0.9995664954185486,
      0.9994941353797913,
      0.9986646175384521
    ],
    [
      0.9551011919975281,
      0.9814544320106506,
      0.9879159927368164,
      0.9908519387245178,
      0.9916570782661438,
      0.9944719672203064,
      0.995456874370575,
      0.9947882294654846,
      0.9951998591423035,
      0.9965076446533203,
      0.9955480694770813,
      0.9932057857513428,
      0.9929408431053162,
      0.993318498134613,
      0.9902340173721313,
      0.9860000014305115,
      0.9850480556488037,
      0.9854978919029236,
      0.9865866899490356,
      0.9876773357391357,
      0.9880897998809814,
      0.9911863803863525,
      0.9909396767616272,
      0.9922305941581726,
      0.9931493997573853,
      0.994384765625,
      0.994419276714325,
      0.9949698448181152,
      0.9958295226097107,
      0.99517822265625,
      0.9946045875549316,
      0.9944264888763428,
      0.9944971799850464,
      0.9924505949020386,
      0.9917032718658447,
      0.9907618165016174,
      0.9885801076889038,
      0.9876234531402588,
      0.9864189028739929,
      0.9901167154312134,
      0.9913073778152466,
      0.9910752177238464,
      0.9919872879981995,
      0.9905812740325928,
      0.9918397665023804,
      0.9934212565422058,
      0.9927926659584045,
      0.9924641251564026,
      0.9935540556907654,
      0.9938957691192627,
      0.9931350350379944,
      0.9928369522094727,
      0.9929937124252319,
      0.9918889999389648,
      0.9897703528404236,
      0.9896634817123413,
      0.98872971534729,
      0.9860244393348694,
      0.981037974357605,
      0.9786640405654907,
      0.9724854230880737,
      0.9990231990814209,
      0.9998165965080261,
      0.9998404383659363,
      0.9998776316642761,
      0.9998844861984253,
      0.9996371269226074,
      0.9997373223304749,
      0.9991821050643921,
      0.9991253614425659,
      0.9975844621658325,
      0.9978222846984863,
      0.9992721080780029,
      0.9986709952354431,
      0.9990376830101013,
      0.9970961809158325,
      0.9965547323226929,
      0.9986248016357422,
      0.9994819760322571,
      0.9995858073234558,
      0.9996492266654968,
      0.9992529153823853,
      0.9994999766349792,
      0.9993243217468262,
      0.9997497200965881,
      0.9997318983078003,
      0.9998437762260437,
      0.9997066855430603,
      0.9998589754104614,
      0.9999446868896484,
      0.9999690055847168,
      0.9999693632125854,
      0.9999808669090271,
      0.9999704360961914,
      0.9999753832817078,
      0.9999668002128601,
      0.9999598860740662,
      0.9999046325683594,
      0.9998183250427246,
      0.9998736381530762,
      0.9998850226402283,
      0.9999586939811707,
      0.9998689293861389,
      0.999935507774353,
      0.99991375207901,
      0.9998494982719421,
      0.9999244809150696,
      0.9999560117721558,
      0.9999486804008484,
      0.9999353289604187,
      0.9996616840362549,
      0.9995010495185852,
      0.9978001117706299,
      0.9966475963592529,
      0.9964784383773804,
      0.9945963025093079,
      0.9963194727897644,
      0.9978778958320618,
      0.9974676370620728,
      0.9993154406547546,
      0.999376118183136,
      0.9992474317550659,
      0.9992608428001404,
      0.9995273351669312,
      0.9996060132980347,
      0.9998769164085388,
      0.9998276233673096,
      0.9999434947967529,
      0.9998375773429871,
      0.9999224543571472,
      0.9999528527259827,
      0.9999573230743408,
      0.9999237060546875,
      0.9999531507492065,
      0.9999780058860779,
      0.999950110912323,
      0.9999499320983887,
      0.9999560117721558,
      0.9999766945838928,
      0.999961256980896,
      0.9999575018882751,
      0.9999664425849915,
      0.9999579191207886,
      0.9999675154685974,
      0.9998989105224609,
      0.9998241662979126,
      0.9998211860656738,
      0.9998704195022583,
      0.9999304413795471,
      0.9999217987060547,
      0.9999122619628906,
      0.9998305439949036,
      0.9999127984046936,
      0.9998794198036194,
      0.9999240636825562,
      0.9999507069587708,
      0.9999304413795471,
      0.9999395608901978,
      0.9998757243156433,
      0.9995725154876709,
      0.9994947910308838,
      0.9986697435379028
    ],
    [
      0.9661095142364502,
      0.987349808216095,
      0.9918481707572937,
      0.9938312768936157,
      0.9943175911903381,
      0.9963877201080322,
      0.9971160888671875,
      0.9967801570892334,
      0.9968678951263428,
      0.997717022895813,
      0.9971616864204407,
      0.9953076839447021,
      0.9946123957633972,
      0.9953316450119019,
      0.992963433265686,
      0.9896401166915894,
      0.9890655279159546,
      0.9890999794006348,
      0.9895856976509094,
      0.9900124073028564,
      0.9904823303222656,
      0.993541955947876,
      0.9934000372886658,
      0.9944952130317688,
      0.9954966306686401,
      0.9965184926986694,
      0.9964632987976074,
      0.996764600276947,
      0.9976660013198853,
      0.9970767498016357,
      0.9965770244598389,
      0.9963738322257996,
      0.9964324831962585,
      0.9950593113899231,
      0.9942248463630676,
      0.9931725859642029,
      0.9919335842132568,
      0.9909437298774719,
      0.9894601106643677,
      0.9926266074180603,
      0.9936196804046631,
      0.9933930039405823,
      0.9942498803138733,
      0.9937941431999207,
      0.9944243431091309,
      0.9951546788215637,
      0.9947462677955627,
      0.9948670864105225,
      0.9955734014511108,
      0.9955141544342041,
      0.9956125020980835,
      0.9952020645141602,
      0.9948543310165405,
      0.9936667084693909,
      0.9924042224884033,
      0.992178738117218,
      0.9908933639526367,
      0.9884778261184692,
      0.9845824241638184,
      0.9823799133300781,
      0.9765375852584839,
      0.9990374445915222,
      0.9998218417167664,
      0.9998534917831421,
      0.9998933672904968,
      0.9999051094055176,
      0.9997298121452332,
      0.99983149766922,
      0.999509871006012,
      0.9994925260543823,
      0.9986345767974854,
      0.9987335205078125,
      0.9995705485343933,
      0.9993075728416443,
      0.9995312690734863,
      0.9982624053955078,
      0.9979031682014465,
      0.999188244342804,
      0.9997259974479675,
      0.9997624754905701,
      0.9997724890708923,
      0.9995752573013306,
      0.9997398853302002,
      0.9996064305305481,
      0.9998469352722168,
      0.9998168349266052,
      0.9998727440834045,
      0.9997348189353943,
      0.9998635649681091,
      0.999948263168335,
      0.9999706745147705,
      0.9999699592590332,
      0.9999812841415405,
      0.9999704360961914,
      0.9999755024909973,
      0.9999665021896362,
      0.9999598860740662,
      0.9999043345451355,
      0.9998170733451843,
      0.9998728036880493,
      0.9998844861984253,
      0.9999589323997498,
      0.9998689293861389,
      0.9999370574951172,
      0.9999159574508667,
      0.9998540282249451,
      0.9999300837516785,
      0.9999592304229736,
      0.9999545812606812,
      0.9999501705169678,
      0.9997860193252563,
      0.9996989965438843,
      0.9986204504966736,
      0.9977537393569946,
      0.9976136088371277,
      0.9956521391868591,
      0.9967992305755615,
      0.9981107115745544,
      0.9980419874191284,
      0.9994813799858093,
      0.9996054172515869,
      0.9995050430297852,
      0.999592661857605,
      0.9997300505638123,
      0.9997491836547852,
      0.9999050498008728,
      0.9998857975006104,
      0.9999586939811707,
      0.9998859167098999,
      0.9999358057975769,
      0.9999560713768005,
      0.9999575614929199,
      0.9999248385429382,
      0.9999533891677856,
      0.9999783039093018,
      0.9999521374702454,
      0.9999525547027588,
      0.9999595284461975,
      0.9999783635139465,
      0.9999635815620422,
      0.9999614357948303,
      0.9999679327011108,
      0.9999619126319885,
      0.999968945980072,
      0.9999039173126221,
      0.9998262524604797,
      0.9998248815536499,
      0.9998733997344971,
      0.9999336004257202,
      0.999930739402771,
      0.9999219179153442,
      0.9998750686645508,
      0.9999264478683472,
      0.9999172687530518,
      0.9999388456344604,
      0.9999628067016602,
      0.9999415874481201,
      0.9999482035636902,
      0.9998791813850403,
      0.9995744824409485,
      0.9994930624961853,
      0.9986697435379028
    ]
  ],
  "rfd_device": "NVIDIA A30",
  "rfd_time": 43,
  "rfd_con_ref_pdb_idx": [],
  "rfd_con_hal_pdb_idx": [],
  "rfd_con_ref_idx0": [],
  "rfd_con_hal_idx0": [],
  "rfd_complex_con_ref_pdb_idx": "[('X', 282), ('X', 283), ('X', 284), ('X', 285), ('X', 286), ('X', 287), ('X', 288), ('X', 289), ('X', 290), ('X', 291), ('X', 292), ('X', 293), ('X', 294), ('X', 295), ('X', 296), ('X', 297), ('X', 298), ('X', 299), ('X', 300), ('X', 301), ('X', 302), ('X', 303), ('X', 304), ('X', 305), ('X', 306), ('X', 307), ('X', 308), ('X', 309), ('X', 310), ('X', 311), ('X', 312), ('X', 313), ('X', 314), ('X', 315), ('X', 316), ('X', 317), ('X', 318), ('X', 319), ('X', 320), ('X', 321), ('X', 322), ('X', 323), ('X', 324), ('X', 325), ('X', 326), ('X', 327), ('X', 328), ('X', 329), ('X', 330), ('X', 331), ('X', 332), ('X', 333), ('X', 334), ('X', 335), ('X', 336), ('X', 337), ('X', 338), ('X', 339), ('X', 340), ('X', 341), ('X', 342), ('X', 343), ('X', 344), ('X', 345), ('X', 346), ('X', 347), ('X', 348), ('X', 349), ('X', 350), ('X', 351), ('X', 352), ('X', 353), ('X', 354), ('X', 355), ('X', 356), ('X', 357), ('X', 358), ('X', 359), ('X', 360), ('X', 361), ('X', 362), ('X', 363), ('X', 364), ('X', 365), ('X', 366), ('X', 367), ('X', 368), ('X', 369), ('X', 370), ('X', 371), ('X', 372), ('X', 373), ('X', 374), ('X', 375), ('X', 376), ('X', 377), ('X', 378), ('X', 379), ('X', 380), ('X', 381), ('X', 382)]",
  "rfd_complex_con_hal_pdb_idx": "[('B', 62), ('B', 63), ('B', 64), ('B', 65), ('B', 66), ('B', 67), ('B', 68), ('B', 69), ('B', 70), ('B', 71), ('B', 72), ('B', 73), ('B', 74), ('B', 75), ('B', 76), ('B', 77), ('B', 78), ('B', 79), ('B', 80), ('B', 81), ('B', 82), ('B', 83), ('B', 84), ('B', 85), ('B', 86), ('B', 87), ('B', 88), ('B', 89), ('B', 90), ('B', 91), ('B', 92), ('B', 93), ('B', 94), ('B', 95), ('B', 96), ('B', 97), ('B', 98), ('B', 99), ('B', 100), ('B', 101), ('B', 102), ('B', 103), ('B', 104), ('B', 105), ('B', 106), ('B', 107), ('B', 108), ('B', 109), ('B', 110), ('B', 111), ('B', 112), ('B', 113), ('B', 114), ('B', 115), ('B', 116), ('B', 117), ('B', 118), ('B', 119), ('B', 120), ('B', 121), ('B', 122), ('B', 123), ('B', 124), ('B', 125), ('B', 126), ('B', 127), ('B', 128), ('B', 129), ('B', 130), ('B', 131), ('B', 132), ('B', 133), ('B', 134), ('B', 135), ('B', 136), ('B', 137), ('B', 138), ('B', 139), ('B', 140), ('B', 141), ('B', 142), ('B', 143), ('B', 144), ('B', 145), ('B', 146), ('B', 147), ('B', 148), ('B', 149), ('B', 150), ('B', 151), ('B', 152), ('B', 153), ('B', 154), ('B', 155), ('B', 156), ('B', 157), ('B', 158), ('B', 159), ('B', 160), ('B', 161), ('B', 162)]",
  "rfd_receptor_con_ref_pdb_idx": "[('X', 282), ('X', 283), ('X', 284), ('X', 285), ('X', 286), ('X', 287), ('X', 288), ('X', 289), ('X', 290), ('X', 291), ('X', 292), ('X', 293), ('X', 294), ('X', 295), ('X', 296), ('X', 297), ('X', 298), ('X', 299), ('X', 300), ('X', 301), ('X', 302), ('X', 303), ('X', 304), ('X', 305), ('X', 306), ('X', 307), ('X', 308), ('X', 309), ('X', 310), ('X', 311), ('X', 312), ('X', 313), ('X', 314), ('X', 315), ('X', 316), ('X', 317), ('X', 318), ('X', 319), ('X', 320), ('X', 321), ('X', 322), ('X', 323), ('X', 324), ('X', 325), ('X', 326), ('X', 327), ('X', 328), ('X', 329), ('X', 330), ('X', 331), ('X', 332), ('X', 333), ('X', 334), ('X', 335), ('X', 336), ('X', 337), ('X', 338), ('X', 339), ('X', 340), ('X', 341), ('X', 342), ('X', 343), ('X', 344), ('X', 345), ('X', 346), ('X', 347), ('X', 348), ('X', 349), ('X', 350), ('X', 351), ('X', 352), ('X', 353), ('X', 354), ('X', 355), ('X', 356), ('X', 357), ('X', 358), ('X', 359), ('X', 360), ('X', 361), ('X', 362), ('X', 363), ('X', 364), ('X', 365), ('X', 366), ('X', 367), ('X', 368), ('X', 369), ('X', 370), ('X', 371), ('X', 372), ('X', 373), ('X', 374), ('X', 375), ('X', 376), ('X', 377), ('X', 378), ('X', 379), ('X', 380), ('X', 381), ('X', 382)]",
  "rfd_receptor_con_hal_pdb_idx": "[('B', 62), ('B', 63), ('B', 64), ('B', 65), ('B', 66), ('B', 67), ('B', 68), ('B', 69), ('B', 70), ('B', 71), ('B', 72), ('B', 73), ('B', 74), ('B', 75), ('B', 76), ('B', 77), ('B', 78), ('B', 79), ('B', 80), ('B', 81), ('B', 82), ('B', 83), ('B', 84), ('B', 85), ('B', 86), ('B', 87), ('B', 88), ('B', 89), ('B', 90), ('B', 91), ('B', 92), ('B', 93), ('B', 94), ('B', 95), ('B', 96), ('B', 97), ('B', 98), ('B', 99), ('B', 100), ('B', 101), ('B', 102), ('B', 103), ('B', 104), ('B', 105), ('B', 106), ('B', 107), ('B', 108), ('B', 109), ('B', 110), ('B', 111), ('B', 112), ('B', 113), ('B', 114), ('B', 115), ('B', 116), ('B', 117), ('B', 118), ('B', 119), ('B', 120), ('B', 121), ('B', 122), ('B', 123), ('B', 124), ('B', 125), ('B', 126), ('B', 127), ('B', 128), ('B', 129), ('B', 130), ('B', 131), ('B', 132), ('B', 133), ('B', 134), ('B', 135), ('B', 136), ('B', 137), ('B', 138), ('B', 139), ('B', 140), ('B', 141), ('B', 142), ('B', 143), ('B', 144), ('B', 145), ('B', 146), ('B', 147), ('B', 148), ('B', 149), ('B', 150), ('B', 151), ('B', 152), ('B', 153), ('B', 154), ('B', 155), ('B', 156), ('B', 157), ('B', 158), ('B', 159), ('B', 160), ('B', 161), ('B', 162)]",
  "rfd_complex_con_ref_idx0": [
    0,
    1,
    2,
    3,
    4,
    5,
    6,
    7,
    8,
    9,
    10,
    11,
    12,
    13,
    14,
    15,
    16,
    17,
    18,
    19,
    20,
    21,
    22,
    23,
    24,
    25,
    26,
    27,
    28,
    29,
    30,
    31,
    32,
    33,
    34,
    35,
    36,
    37,
    38,
    39,
    40,
    41,
    42,
    43,
    44,
    45,
    46,
    47,
    48,
    49,
    50,
    51,
    52,
    53,
    54,
    55,
    56,
    57,
    58,
    59,
    60,
    61,
    62,
    63,
    64,
    65,
    66,
    67,
    68,
    69,
    70,
    71,
    72,
    73,
    74,
    75,
    76,
    77,
    78,
    79,
    80,
    81,
    82,
    83,
    84,
    85,
    86,
    87,
    88,
    89,
    90,
    91,
    92,
    93,
    94,
    95,
    96,
    97,
    98,
    99,
    100
  ],
  "rfd_complex_con_hal_idx0": [
    61,
    62,
    63,
    64,
    65,
    66,
    67,
    68,
    69,
    70,
    71,
    72,
    73,
    74,
    75,
    76,
    77,
    78,
    79,
    80,
    81,
    82,
    83,
    84,
    85,
    86,
    87,
    88,
    89,
    90,
    91,
    92,
    93,
    94,
    95,
    96,
    97,
    98,
    99,
    100,
    101,
    102,
    103,
    104,
    105,
    106,
    107,
    108,
    109,
    110,
    111,
    112,
    113,
    114,
    115,
    116,
    117,
    118,
    119,
    120,
    121,
    122,
    123,
    124,
    125,
    126,
    127,
    128,
    129,
    130,
    131,
    132,
    133,
    134,
    135,
    136,
    137,
    138,
    139,
    140,
    141,
    142,
    143,
    144,
    145,
    146,
    147,
    148,
    149,
    150,
    151,
    152,
    153,
    154,
    155,
    156,
    157,
    158,
    159,
    160,
    161
  ],
  "rfd_receptor_con_ref_idx0": [
    0,
    1,
    2,
    3,
    4,
    5,
    6,
    7,
    8,
    9,
    10,
    11,
    12,
    13,
    14,
    15,
    16,
    17,
    18,
    19,
    20,
    21,
    22,
    23,
    24,
    25,
    26,
    27,
    28,
    29,
    30,
    31,
    32,
    33,
    34,
    35,
    36,
    37,
    38,
    39,
    40,
    41,
    42,
    43,
    44,
    45,
    46,
    47,
    48,
    49,
    50,
    51,
    52,
    53,
    54,
    55,
    56,
    57,
    58,
    59,
    60,
    61,
    62,
    63,
    64,
    65,
    66,
    67,
    68,
    69,
    70,
    71,
    72,
    73,
    74,
    75,
    76,
    77,
    78,
    79,
    80,
    81,
    82,
    83,
    84,
    85,
    86,
    87,
    88,
    89,
    90,
    91,
    92,
    93,
    94,
    95,
    96,
    97,
    98,
    99,
    100
  ],
  "rfd_receptor_con_hal_idx0": [
    0,
    1,
    2,
    3,
    4,
    5,
    6,
    7,
    8,
    9,
    10,
    11,
    12,
    13,
    14,
    15,
    16,
    17,
    18,
    19,
    20,
    21,
    22,
    23,
    24,
    25,
    26,
    27,
    28,
    29,
    30,
    31,
    32,
    33,
    34,
    35,
    36,
    37,
    38,
    39,
    40,
    41,
    42,
    43,
    44,
    45,
    46,
    47,
    48,
    49,
    50,
    51,
    52,
    53,
    54,
    55,
    56,
    57,
    58,
    59,
    60,
    61,
    62,
    63,
    64,
    65,
    66,
    67,
    68,
    69,
    70,
    71,
    72,
    73,
    74,
    75,
    76,
    77,
    78,
    79,
    80,
    81,
    82,
    83,
    84,
    85,
    86,
    87,
    88,
    89,
    90,
    91,
    92,
    93,
    94,
    95,
    96,
    97,
    98,
    99,
    100
  ],
  "rfd_inpaint_str": [
    false,
    false,
    false,
    false,
    false,
    false,
    false,
    false,
    false,
    false,
    false,
    false,
    false,
    false,
    false,
    false,
    false,
    false,
    false,
    false,
    false,
    false,
    false,
    false,
    false,
    false,
    false,
    false,
    false,
    false,
    false,
    false,
    false,
    false,
    false,
    false,
    false,
    false,
    false,
    false,
    false,
    false,
    false,
    false,
    false,
    false,
    false,
    false,
    false,
    false,
    false,
    false,
    false,
    false,
    false,
    false,
    false,
    false,
    false,
    false,
    false,
    true,
    true,
    true,
    true,
    true,
    true,
    true,
    true,
    true,
    true,
    true,
    true,
    true,
    true,
    true,
    true,
    true,
    true,
    true,
    true,
    true,
    true,
    true,
    true,
    true,
    true,
    true,
    true,
    true,
    true,
    true,
    true,
    true,
    true,
    true,
    true,
    true,
    true,
    true,
    true,
    true,
    true,
    true,
    true,
    true,
    true,
    true,
    true,
    true,
    true,
    true,
    true,
    true,
    true,
    true,
    true,
    true,
    true,
    true,
    true,
    true,
    true,
    true,
    true,
    true,
    true,
    true,
    true,
    true,
    true,
    true,
    true,
    true,
    true,
    true,
    true,
    true,
    true,
    true,
    true,
    true,
    true,
    true,
    true,
    true,
    true,
    true,
    true,
    true,
    true,
    true,
    true,
    true,
    true,
    true,
    true,
    true,
    true,
    true,
    true,
    true
  ],
  "rfd_inpaint_seq": [
    false,
    false,
    false,
    false,
    false,
    false,
    false,
    false,
    false,
    false,
    false,
    false,
    false,
    false,
    false,
    false,
    false,
    false,
    false,
    false,
    false,
    false,
    false,
    false,
    false,
    false,
    false,
    false,
    false,
    false,
    false,
    false,
    false,
    false,
    false,
    false,
    false,
    false,
    false,
    false,
    false,
    false,
    false,
    false,
    false,
    false,
    false,
    false,
    false,
    false,
    false,
    false,
    false,
    false,
    false,
    false,
    false,
    false,
    false,
    false,
    false,
    true,
    true,
    true,
    true,
    true,
    true,
    true,
    true,
    true,
    true,
    true,
    true,
    true,
    true,
    true,
    true,
    true,
    true,
    true,
    true,
    true,
    true,
    true,
    true,
    true,
    true,
    true,
    true,
    true,
    true,
    true,
    true,
    true,
    true,
    true,
    true,
    true,
    true,
    true,
    true,
    true,
    true,
    true,
    true,
    true,
    true,
    true,
    true,
    true,
    true,
    true,
    true,
    true,
    true,
    true,
    true,
    true,
    true,
    true,
    true,
    true,
    true,
    true,
    true,
    true,
    true,
    true,
    true,
    true,
    true,
    true,
    true,
    true,
    true,
    true,
    true,
    true,
    true,
    true,
    true,
    true,
    true,
    true,
    true,
    true,
    true,
    true,
    true,
    true,
    true,
    true,
    true,
    true,
    true,
    true,
    true,
    true,
    true,
    true,
    true,
    true
  ],
  "rfd_sampled_mask": [
    "X282-382/0",
    "61-61"
  ],
  "rfd_mask_1d": [
    false,
    false,
    false,
    false,
    false,
    false,
    false,
    false,
    false,
    false,
    false,
    false,
    false,
    false,
    false,
    false,
    false,
    false,
    false,
    false,
    false,
    false,
    false,
    false,
    false,
    false,
    false,
    false,
    false,
    false,
    false,
    false,
    false,
    false,
    false,
    false,
    false,
    false,
    false,
    false,
    false,
    false,
    false,
    false,
    false,
    false,
    false,
    false,
    false,
    false,
    false,
    false,
    false,
    false,
    false,
    false,
    false,
    false,
    false,
    false,
    false,
    true,
    true,
    true,
    true,
    true,
    true,
    true,
    true,
    true,
    true,
    true,
    true,
    true,
    true,
    true,
    true,
    true,
    true,
    true,
    true,
    true,
    true,
    true,
    true,
    true,
    true,
    true,
    true,
    true,
    true,
    true,
    true,
    true,
    true,
    true,
    true,
    true,
    true,
    true,
    true,
    true,
    true,
    true,
    true,
    true,
    true,
    true,
    true,
    true,
    true,
    true,
    true,
    true,
    true,
    true,
    true,
    true,
    true,
    true,
    true,
    true,
    true,
    true,
    true,
    true,
    true,
    true,
    true,
    true,
    true,
    true,
    true,
    true,
    true,
    true,
    true,
    true,
    true,
    true,
    true,
    true,
    true,
    true,
    true,
    true,
    true,
    true,
    true,
    true,
    true,
    true,
    true,
    true,
    true,
    true,
    true,
    true,
    true,
    true,
    true,
    true
  ]
}
```
