## Supplementary File 1 for "ProteinDJ: a high-performance and modular protein design pipeline": fold_94.json

```
{
  "fold_id": 94,
  "rfd_config": {
    "inference": {
      "input_pdb": "1www_trka.pdb",
      "num_designs": 25,
      "design_startnum": 75,
      "ckpt_override_path": null,
      "symmetry": null,
      "recenter": true,
      "radius": 10.0,
      "model_only_neighbors": false,
      "output_prefix": "./rfd_results/fold",
      "write_trajectory": false,
      "scaffold_guided": false,
      "model_runner": "SelfConditioning",
      "cautious": true,
      "align_motif": true,
      "symmetric_self_cond": true,
      "final_step": 1,
      "deterministic": false,
      "trb_save_ckpt_path": "/app/RFdiffusion/models/Complex_base_ckpt.pt",
      "schedule_directory_path": "/app/RFdiffusion/schedules",
      "model_directory_path": "/app/RFdiffusion/models"
    },
    "contigmap": {
      "contigs": [
        "X282-382/0 50-100"
      ],
      "inpaint_seq": null,
      "inpaint_str": null,
      "inpaint_str_helix": null,
      "inpaint_str_strand": null,
      "inpaint_str_loop": null,
      "provide_seq": null,
      "length": null
    },
    "model": {
      "n_extra_block": 4,
      "n_main_block": 32,
      "n_ref_block": 4,
      "d_msa": 256,
      "d_msa_full": 64,
      "d_pair": 128,
      "d_templ": 64,
      "n_head_msa": 8,
      "n_head_pair": 4,
      "n_head_templ": 4,
      "d_hidden": 32,
      "d_hidden_templ": 32,
      "p_drop": 0.15,
      "SE3_param_full": {
        "num_layers": 1,
        "num_channels": 32,
        "num_degrees": 2,
        "n_heads": 4,
        "div": 4,
        "l0_in_features": 8,
        "l0_out_features": 8,
        "l1_in_features": 3,
        "l1_out_features": 2,
        "num_edge_features": 32
      },
      "SE3_param_topk": {
        "num_layers": 1,
        "num_channels": 32,
        "num_degrees": 2,
        "n_heads": 4,
        "div": 4,
        "l0_in_features": 64,
        "l0_out_features": 64,
        "l1_in_features": 3,
        "l1_out_features": 2,
        "num_edge_features": 64
      },
      "freeze_track_motif": false,
      "use_motif_timestep": true
    },
    "diffuser": {
      "T": 50,
      "b_0": 0.01,
      "b_T": 0.07,
      "schedule_type": "linear",
      "so3_type": "igso3",
      "crd_scale": 0.25,
      "partial_T": null,
      "so3_schedule_type": "linear",
      "min_b": 1.5,
      "max_b": 2.5,
      "min_sigma": 0.02,
      "max_sigma": 1.5
    },
    "denoiser": {
      "noise_scale_ca": 0,
      "final_noise_scale_ca": 1,
      "ca_noise_schedule_type": "constant",
      "noise_scale_frame": 0,
      "final_noise_scale_frame": 1,
      "frame_noise_schedule_type": "constant"
    },
    "ppi": {
      "hotspot_res": [
        "X294",
        "X296",
        "X333"
      ]
    },
    "potentials": {
      "guiding_potentials": null,
      "guide_scale": 10,
      "guide_decay": "constant",
      "olig_inter_all": null,
      "olig_intra_all": null,
      "olig_custom_contact": null,
      "substrate": null
    },
    "contig_settings": {
      "ref_idx": null,
      "hal_idx": null,
      "idx_rf": null,
      "inpaint_seq_tensor": null
    },
    "preprocess": {
      "sidechain_input": false,
      "motif_sidechain_input": true,
      "d_t1d": 24,
      "d_t2d": 44,
      "prob_self_cond": 0.5,
      "str_self_cond": true,
      "predict_previous": false
    },
    "logging": {
      "inputs": false
    },
    "scaffoldguided": {
      "scaffoldguided": false,
      "target_pdb": false,
      "target_path": null,
      "scaffold_list": null,
      "scaffold_dir": null,
      "sampled_insertion": 0,
      "sampled_N": 0,
      "sampled_C": 0,
      "ss_mask": 0,
      "systematic": false,
      "target_ss": null,
      "target_adj": null,
      "mask_loops": true,
      "contig_crop": null
    }
  },
  "rfd_plddt": [
    [
      0.18277236819267273,
      0.2001674473285675,
      0.17838019132614136,
      0.1651948094367981,
      0.1610826700925827,
      0.1427001655101776,
      0.14248491823673248,
      0.13753452897071838,
      0.1323016881942749,
      0.12780559062957764,
      0.12443450093269348,
      0.11821909248828888,
      0.11032985895872116,
      0.10408733785152435,
      0.10055160522460938,
      0.09918614476919174,
      0.1188422292470932,
      0.11260248720645905,
      0.11164200305938721,
      0.11963310837745667,
      0.11628587543964386,
      0.11577274650335312,
      0.10617443919181824,
      0.11039687693119049,
      0.10886575281620026,
      0.10967505723237991,
      0.10662000626325607,
      0.11403241008520126,
      0.10227979719638824,
      0.10027503222227097,
      0.1056593507528305,
      0.10261839628219604,
      0.094651959836483,
      0.09473777562379837,
      0.1028691828250885,
      0.10208523273468018,
      0.10229015350341797,
      0.10497578978538513,
      0.11081571131944656,
      0.10999251902103424,
      0.11270003020763397,
      0.11648118495941162,
      0.11871866881847382,
      0.1161271333694458,
      0.11584020406007767,
      0.11440929770469666,
      0.11613358557224274,
      0.1206408366560936,
      0.122288778424263,
      0.12566262483596802,
      0.12941773235797882,
      0.1216927170753479,
      0.9608996510505676,
      0.9678449034690857,
      0.9677081108093262,
      0.9717620015144348,
      0.9650631546974182,
      0.9546089768409729,
      0.9550536870956421,
      0.9281406402587891,
      0.9186028242111206,
      0.8952847123146057,
      0.8833074569702148,
      0.9001212120056152,
      0.8336936235427856,
      0.8395903706550598,
      0.7676994204521179,
      0.8166335821151733,
      0.8756031394004822,
      0.8801807165145874,
      0.889906108379364,
      0.9269518852233887,
      0.8956977128982544,
      0.9260504841804504,
      0.906860888004303,
      0.9445310831069946,
      0.9481443166732788,
      0.9703058004379272,
      0.9755672216415405,
      0.9820427298545837,
      0.9884403944015503,
      0.9904516339302063,
      0.9951865673065186,
      0.9972918033599854,
      0.9979744553565979,
      0.9987179636955261,
      0.9980950355529785,
      0.9983539581298828,
      0.9972090125083923,
      0.9938371181488037,
      0.9945772290229797,
      0.9959487318992615,
      0.997009813785553,
      0.9915869832038879,
      0.9891111850738525,
      0.9816271066665649,
      0.9585259556770325,
      0.9660985469818115,
      0.9855248928070068,
      0.9791303873062134,
      0.9690789580345154,
      0.9281083345413208,
      0.9047597646713257,
      0.8503543138504028,
      0.8329043388366699,
      0.8431494832038879,
      0.7965503931045532,
      0.788944661617279,
      0.8669225573539734,
      0.8821442723274231,
      0.925652801990509,
      0.9040013551712036,
      0.898199200630188,
      0.8766186833381653,
      0.8957819938659668,
      0.9199616312980652,
      0.9670346975326538,
      0.9395187497138977,
      0.9520491361618042,
      0.9252071380615234,
      0.9228992462158203,
      0.960651159286499,
      0.9553163647651672,
      0.9594101309776306,
      0.9885870814323425,
      0.9928788542747498,
      0.9894405603408813,
      0.9938386678695679,
      0.9945672154426575,
      0.997479259967804,
      0.9970184564590454,
      0.9967092871665955,
      0.9967257976531982,
      0.993829071521759,
      0.9893621802330017,
      0.9790623784065247,
      0.9748772978782654,
      0.9685521721839905,
      0.9812973737716675,
      0.9838162064552307,
      0.979306161403656,
      0.9865538477897644,
      0.9820703268051147,
      0.9866043329238892,
      0.9753955602645874,
      0.9772453308105469,
      0.9691992998123169,
      0.9586705565452576,
      0.945743203163147,
      0.9308193922042847,
      0.9271214008331299,
      0.9346005916595459,
      0.9454156756401062
    ],
    [
      0.18860644102096558,
      0.25012919306755066,
      0.2375752180814743,
      0.22294268012046814,
      0.22945231199264526,
      0.2298508882522583,
      0.22876974940299988,
      0.23545104265213013,
      0.23275649547576904,
      0.232700914144516,
      0.22819404304027557,
      0.2242913693189621,
      0.20928053557872772,
      0.1960296928882599,
      0.18559347093105316,
      0.17265385389328003,
      0.16193175315856934,
      0.15076017379760742,
      0.14146648347377777,
      0.1328621804714203,
      0.12618063390254974,
      0.11704647541046143,
      0.11253485083580017,
      0.1135113388299942,
      0.11165699362754822,
      0.10401909053325653,
      0.10803787410259247,
      0.1138651967048645,
      0.10631965100765228,
      0.10044941306114197,
      0.10517904162406921,
      0.10463513433933258,
      0.10234837979078293,
      0.10174732655286789,
      0.10889539122581482,
      0.10885502398014069,
      0.10940450429916382,
      0.1104421317577362,
      0.11340942233800888,
      0.11164098232984543,
      0.11319266259670258,
      0.11395719647407532,
      0.11226773262023926,
      0.11028765887022018,
      0.11181487888097763,
      0.11303167790174484,
      0.11557602882385254,
      0.11701429635286331,
      0.11900915205478668,
      0.12278514355421066,
      0.1227203756570816,
      0.10885971039533615,
      0.9665018916130066,
      0.972776472568512,
      0.9730859994888306,
      0.9728695154190063,
      0.9647563695907593,
      0.9549099206924438,
      0.9570711851119995,
      0.9370226263999939,
      0.9349660873413086,
      0.8972235918045044,
      0.8942869901657104,
      0.9201939105987549,
      0.8748653531074524,
      0.8683375120162964,
      0.8181068301200867,
      0.8028748631477356,
      0.8800221085548401,
      0.8939613699913025,
      0.9277295470237732,
      0.9450249075889587,
      0.9242596626281738,
      0.9348616003990173,
      0.9233447909355164,
      0.9576725959777832,
      0.9567779898643494,
      0.9717574119567871,
      0.977592408657074,
      0.9844750165939331,
      0.9899945259094238,
      0.9901449084281921,
      0.9935157299041748,
      0.9962729811668396,
      0.9948486089706421,
      0.9962990283966064,
      0.9902898073196411,
      0.9907769560813904,
      0.9855457544326782,
      0.9787778854370117,
      0.9739061594009399,
      0.9814598560333252,
      0.9811729788780212,
      0.9617339968681335,
      0.9640753865242004,
      0.9211258292198181,
      0.8961923122406006,
      0.9118970036506653,
      0.957831621170044,
      0.9613984227180481,
      0.9725919961929321,
      0.9453423023223877,
      0.9317982196807861,
      0.8616390228271484,
      0.8419987559318542,
      0.8699579238891602,
      0.8005891442298889,
      0.8184499144554138,
      0.8948299884796143,
      0.908766508102417,
      0.9447930455207825,
      0.9251478314399719,
      0.9253918528556824,
      0.8962985873222351,
      0.9239267110824585,
      0.9488120675086975,
      0.9779791235923767,
      0.9540880918502808,
      0.9428806304931641,
      0.9017037153244019,
      0.8750208616256714,
      0.9196008443832397,
      0.8833088874816895,
      0.8859884142875671,
      0.9387704133987427,
      0.9629338383674622,
      0.9648921489715576,
      0.9788707494735718,
      0.9866988062858582,
      0.9952644109725952,
      0.9937291145324707,
      0.9951527714729309,
      0.9931610822677612,
      0.9914224147796631,
      0.9858748912811279,
      0.9771158695220947,
      0.975440263748169,
      0.9699007272720337,
      0.9781234860420227,
      0.9779698848724365,
      0.9729921817779541,
      0.9785778522491455,
      0.9759550094604492,
      0.9818111658096313,
      0.9760184288024902,
      0.9739008545875549,
      0.9701831936836243,
      0.9488801956176758,
      0.9253779649734497,
      0.8796035647392273,
      0.8618443608283997,
      0.8335508108139038,
      0.8696190118789673
    ],
    [
      0.24230888485908508,
      0.36098426580429077,
      0.32078903913497925,
      0.30702275037765503,
      0.3073735237121582,
      0.32783791422843933,
      0.33313924074172974,
      0.3230994939804077,
      0.31411483883857727,
      0.30876123905181885,
      0.30411580204963684,
      0.31209394335746765,
      0.29181748628616333,
      0.2810833156108856,
      0.28018200397491455,
      0.2850664258003235,
      0.26405948400497437,
      0.25819340348243713,
      0.26071739196777344,
      0.254459023475647,
      0.2439967393875122,
      0.23558181524276733,
      0.23455698788166046,
      0.22117315232753754,
      0.21443477272987366,
      0.21321867406368256,
      0.20640453696250916,
      0.2045852243900299,
      0.19449785351753235,
      0.18623115122318268,
      0.17543569207191467,
      0.17643994092941284,
      0.17141088843345642,
      0.15003317594528198,
      0.15513259172439575,
      0.15480999648571014,
      0.1392674744129181,
      0.1316172480583191,
      0.1370866596698761,
      0.12857460975646973,
      0.12282796204090118,
      0.12696769833564758,
      0.12892478704452515,
      0.12098395824432373,
      0.12375935912132263,
      0.13291585445404053,
      0.12276634573936462,
      0.12854617834091187,
      0.13852183520793915,
      0.14128130674362183,
      0.13735653460025787,
      0.1229332983493805,
      0.9712727665901184,
      0.9788429141044617,
      0.979802131652832,
      0.9810560345649719,
      0.9753473401069641,
      0.9653451442718506,
      0.9694353342056274,
      0.9550395011901855,
      0.9517370462417603,
      0.917689859867096,
      0.9098122119903564,
      0.9318082928657532,
      0.8841301202774048,
      0.8755640983581543,
      0.8283241391181946,
      0.8033681511878967,
      0.8814619779586792,
      0.8972644209861755,
      0.9365220665931702,
      0.9564486145973206,
      0.9388166666030884,
      0.9487810134887695,
      0.9402806162834167,
      0.9694187641143799,
      0.9657182693481445,
      0.9780615568161011,
      0.9810629487037659,
      0.9872596263885498,
      0.991504430770874,
      0.9921855926513672,
      0.9952895045280457,
      0.9970343708992004,
      0.9957952499389648,
      0.9964877367019653,
      0.9906688928604126,
      0.9895665645599365,
      0.9845501184463501,
      0.9795659184455872,
      0.9756006002426147,
      0.9815506935119629,
      0.9803043007850647,
      0.962127149105072,
      0.9657989740371704,
      0.9223130345344543,
      0.8996202349662781,
      0.910584568977356,
      0.9566628336906433,
      0.963085412979126,
      0.9743009805679321,
      0.9548893570899963,
      0.9415894746780396,
      0.8792858719825745,
      0.8602060079574585,
      0.8843278884887695,
      0.8176210522651672,
      0.8365837335586548,
      0.9070777893066406,
      0.9230830073356628,
      0.952265739440918,
      0.9406031370162964,
      0.940486490726471,
      0.9141160249710083,
      0.9363905191421509,
      0.9591981768608093,
      0.9814359545707703,
      0.9590740203857422,
      0.9443823099136353,
      0.9011662006378174,
      0.8860289454460144,
      0.9210203886032104,
      0.884608268737793,
      0.8890749216079712,
      0.9369282722473145,
      0.9634634256362915,
      0.9687408804893494,
      0.9800600409507751,
      0.9885051250457764,
      0.9960067868232727,
      0.9948605298995972,
      0.9963194131851196,
      0.995568573474884,
      0.9942291378974915,
      0.9908826351165771,
      0.9831981658935547,
      0.9826552271842957,
      0.9790235161781311,
      0.9851657748222351,
      0.9854707717895508,
      0.9821877479553223,
      0.9853991270065308,
      0.982408344745636,
      0.986086368560791,
      0.9829744696617126,
      0.9825750589370728,
      0.9795043468475342,
      0.9606055021286011,
      0.9400808215141296,
      0.8972732424736023,
      0.8728131651878357,
      0.8300616145133972,
      0.8631318211555481
    ],
    [
      0.1964661180973053,
      0.26449939608573914,
      0.26486730575561523,
      0.2360023856163025,
      0.2270161360502243,
      0.22457553446292877,
      0.23327846825122833,
      0.2366427481174469,
      0.23651519417762756,
      0.23429740965366364,
      0.23945482075214386,
      0.2520809769630432,
      0.23904722929000854,
      0.23225615918636322,
      0.24538962543010712,
      0.25474926829338074,
      0.2311018705368042,
      0.23815390467643738,
      0.2438073605298996,
      0.24340756237506866,
      0.24312914907932281,
      0.25421610474586487,
      0.25716492533683777,
      0.250624418258667,
      0.2507706880569458,
      0.25071507692337036,
      0.23972325026988983,
      0.2347886860370636,
      0.23795641958713531,
      0.22909487783908844,
      0.21465981006622314,
      0.22061893343925476,
      0.21071478724479675,
      0.18894165754318237,
      0.1931155025959015,
      0.19228610396385193,
      0.17221751809120178,
      0.15921229124069214,
      0.1701873242855072,
      0.16320210695266724,
      0.1528058797121048,
      0.15885210037231445,
      0.16100318729877472,
      0.15051484107971191,
      0.15089865028858185,
      0.15977729856967926,
      0.16297022998332977,
      0.15565916895866394,
      0.166603684425354,
      0.18814371526241302,
      0.20436491072177887,
      0.1569623053073883,
      0.974458634853363,
      0.9819644689559937,
      0.9832097291946411,
      0.9845693707466125,
      0.9789638519287109,
      0.9684042930603027,
      0.9711489081382751,
      0.9543147087097168,
      0.9485636949539185,
      0.9096008539199829,
      0.8999435901641846,
      0.9234794974327087,
      0.8733611702919006,
      0.870546817779541,
      0.826985239982605,
      0.8105107545852661,
      0.8845386505126953,
      0.8941760063171387,
      0.9295118451118469,
      0.9498319625854492,
      0.9288074374198914,
      0.9436390399932861,
      0.937078595161438,
      0.969401478767395,
      0.9679113030433655,
      0.9809456467628479,
      0.9834957718849182,
      0.9895531535148621,
      0.9929621815681458,
      0.9938496351242065,
      0.9962286949157715,
      0.9977404475212097,
      0.9972270131111145,
      0.9978383779525757,
      0.9948391318321228,
      0.9940685033798218,
      0.9902880787849426,
      0.9863771796226501,
      0.98516845703125,
      0.988537073135376,
      0.9869505763053894,
      0.9744324684143066,
      0.9742902517318726,
      0.9447528719902039,
      0.9214295744895935,
      0.932961642742157,
      0.9652513861656189,
      0.9693020582199097,
      0.9744985699653625,
      0.9516419768333435,
      0.9364277720451355,
      0.875654399394989,
      0.8583205938339233,
      0.8828584551811218,
      0.8210633993148804,
      0.8384481072425842,
      0.9096808433532715,
      0.9248644709587097,
      0.9531493186950684,
      0.9400408267974854,
      0.93732750415802,
      0.9111130237579346,
      0.9297239184379578,
      0.9537811279296875,
      0.9783674478530884,
      0.9570086598396301,
      0.9511356949806213,
      0.911254346370697,
      0.901671290397644,
      0.936772346496582,
      0.9109826683998108,
      0.9145283699035645,
      0.9567994475364685,
      0.9739674925804138,
      0.9774531126022339,
      0.9862794876098633,
      0.9919633269309998,
      0.9970271587371826,
      0.9964922070503235,
      0.9972737431526184,
      0.9969679713249207,
      0.9956033825874329,
      0.9933798909187317,
      0.9871483445167542,
      0.9863294363021851,
      0.9827215671539307,
      0.988217294216156,
      0.9886670708656311,
      0.9855116605758667,
      0.9885221719741821,
      0.9846940040588379,
      0.9881638884544373,
      0.983820915222168,
      0.9844781756401062,
      0.9790967106819153,
      0.9644889831542969,
      0.94584059715271,
      0.9118614196777344,
      0.8885272145271301,
      0.8561594486236572,
      0.8798345923423767
    ],
    [
      0.12618567049503326,
      0.15533962845802307,
      0.1548503041267395,
      0.1501511186361313,
      0.1483115553855896,
      0.1458616405725479,
      0.1576998382806778,
      0.15539750456809998,
      0.15438324213027954,
      0.15295575559139252,
      0.15789082646369934,
      0.17004357278347015,
      0.1639207899570465,
      0.16277997195720673,
      0.17629185318946838,
      0.19373655319213867,
      0.18218940496444702,
      0.18959173560142517,
      0.20826122164726257,
      0.20895186066627502,
      0.2086532711982727,
      0.24065843224525452,
      0.26043522357940674,
      0.2560770809650421,
      0.26554903388023376,
      0.2965364158153534,
      0.29872509837150574,
      0.2909029424190521,
      0.31160077452659607,
      0.31496870517730713,
      0.2925387918949127,
      0.2883806824684143,
      0.2887684404850006,
      0.2640814483165741,
      0.25733494758605957,
      0.26334434747695923,
      0.24182134866714478,
      0.23042872548103333,
      0.23297442495822906,
      0.2250405251979828,
      0.2092755138874054,
      0.21039257943630219,
      0.21508324146270752,
      0.19482073187828064,
      0.18567517399787903,
      0.21088890731334686,
      0.21347388625144958,
      0.20171302556991577,
      0.21175304055213928,
      0.23620258271694183,
      0.2665395140647888,
      0.21553198993206024,
      0.973507285118103,
      0.9816544651985168,
      0.9828609228134155,
      0.9843491911888123,
      0.9785847663879395,
      0.9691570997238159,
      0.9715998768806458,
      0.9539957642555237,
      0.9478455185890198,
      0.9077626466751099,
      0.8977382183074951,
      0.9190705418586731,
      0.8643245100975037,
      0.8636839389801025,
      0.820583701133728,
      0.8032087683677673,
      0.8793268203735352,
      0.8912882208824158,
      0.9233827590942383,
      0.9459978342056274,
      0.9254074692726135,
      0.9429745674133301,
      0.9364673495292664,
      0.9694308638572693,
      0.9679027795791626,
      0.9798229336738586,
      0.9828740954399109,
      0.9895974397659302,
      0.9929606914520264,
      0.9943613409996033,
      0.9964956641197205,
      0.9978735446929932,
      0.9974701404571533,
      0.9980344176292419,
      0.9955745339393616,
      0.994979202747345,
      0.9918253421783447,
      0.9878935217857361,
      0.9868707656860352,
      0.989580512046814,
      0.9880828857421875,
      0.9764478206634521,
      0.9740301966667175,
      0.9463291168212891,
      0.9237678647041321,
      0.9343956112861633,
      0.9656117558479309,
      0.9685668349266052,
      0.9736358523368835,
      0.9510929584503174,
      0.934443473815918,
      0.8702244758605957,
      0.8518258929252625,
      0.8791541457176208,
      0.8189619779586792,
      0.8327549695968628,
      0.908317506313324,
      0.9245079159736633,
      0.9520574808120728,
      0.938719630241394,
      0.9363923072814941,
      0.9093120694160461,
      0.9275592565536499,
      0.9503087401390076,
      0.9769386649131775,
      0.9518827199935913,
      0.9502556324005127,
      0.9145959615707397,
      0.9094286561012268,
      0.9437395334243774,
      0.9233834147453308,
      0.9329406023025513,
      0.9649556875228882,
      0.9788206219673157,
      0.9814862012863159,
      0.9891204833984375,
      0.9934536218643188,
      0.9972609281539917,
      0.9968001842498779,
      0.9974848031997681,
      0.9973977208137512,
      0.9958186149597168,
      0.9937554597854614,
      0.9876723289489746,
      0.9865085482597351,
      0.9830899238586426,
      0.988647997379303,
      0.989264726638794,
      0.9861263036727905,
      0.9892234802246094,
      0.9853887557983398,
      0.9888938665390015,
      0.9846179485321045,
      0.9862574934959412,
      0.9811921119689941,
      0.9669373631477356,
      0.9525183439254761,
      0.9234117269515991,
      0.9091405272483826,
      0.8769943714141846,
      0.892294704914093
    ],
    [
      0.09300994873046875,
      0.11041903495788574,
      0.11454889178276062,
      0.11734148114919662,
      0.12191571295261383,
      0.1240466982126236,
      0.1293562948703766,
      0.12452151626348495,
      0.12620240449905396,
      0.1292620599269867,
      0.1291338950395584,
      0.14128552377223969,
      0.14194455742835999,
      0.14446771144866943,
      0.15739849209785461,
      0.17475730180740356,
      0.17370635271072388,
      0.17895272374153137,
      0.1990959346294403,
      0.205726757645607,
      0.21375244855880737,
      0.24653246998786926,
      0.2754644453525543,
      0.2787368595600128,
      0.2872713804244995,
      0.3281838297843933,
      0.3433873951435089,
      0.3383067548274994,
      0.3600740432739258,
      0.37037014961242676,
      0.356512188911438,
      0.361548513174057,
      0.37728995084762573,
      0.351907879114151,
      0.3344346284866333,
      0.3381980061531067,
      0.3164968192577362,
      0.2932104468345642,
      0.29926997423171997,
      0.29243314266204834,
      0.27464306354522705,
      0.28265565633773804,
      0.2877500057220459,
      0.2684006690979004,
      0.259747713804245,
      0.27392423152923584,
      0.2751050591468811,
      0.2604427635669708,
      0.2568037211894989,
      0.27937009930610657,
      0.30724242329597473,
      0.28885114192962646,
      0.9721423387527466,
      0.980949878692627,
      0.9818040132522583,
      0.9832987189292908,
      0.9774654507637024,
      0.9670282602310181,
      0.9687778949737549,
      0.9477354884147644,
      0.9406332969665527,
      0.8939541578292847,
      0.8814207911491394,
      0.9031326770782471,
      0.8426042199134827,
      0.84344482421875,
      0.7915654182434082,
      0.7730197906494141,
      0.8627691864967346,
      0.8817065358161926,
      0.9120358228683472,
      0.9363288879394531,
      0.9119231700897217,
      0.9327326416969299,
      0.9276942610740662,
      0.9653381109237671,
      0.9641082882881165,
      0.9773265719413757,
      0.9817981719970703,
      0.9899265766143799,
      0.9930460453033447,
      0.9947541356086731,
      0.9969511032104492,
      0.9981443285942078,
      0.9979997873306274,
      0.9984768033027649,
      0.9969585537910461,
      0.9967740178108215,
      0.9944911003112793,
      0.9904146194458008,
      0.9900490045547485,
      0.9924158453941345,
      0.9923107028007507,
      0.9824475049972534,
      0.9783641695976257,
      0.9587779641151428,
      0.9359490871429443,
      0.944031834602356,
      0.9704096913337708,
      0.9715596437454224,
      0.9752073287963867,
      0.9426010251045227,
      0.9284764528274536,
      0.8560296893119812,
      0.8376849889755249,
      0.8723154067993164,
      0.8123900890350342,
      0.821539044380188,
      0.9042102098464966,
      0.9171305894851685,
      0.9492098689079285,
      0.9318007826805115,
      0.9296587705612183,
      0.8988322019577026,
      0.9167274236679077,
      0.9398420453071594,
      0.9743828773498535,
      0.9460575580596924,
      0.9538270235061646,
      0.9210927486419678,
      0.9194388389587402,
      0.9544488787651062,
      0.9438774585723877,
      0.9503101110458374,
      0.9771170616149902,
      0.9859464168548584,
      0.9867438673973083,
      0.9922116994857788,
      0.9946488738059998,
      0.9975348114967346,
      0.9970950484275818,
      0.9976047277450562,
      0.997656524181366,
      0.996171772480011,
      0.9942511320114136,
      0.9882358908653259,
      0.9868951439857483,
      0.9832108616828918,
      0.9888517260551453,
      0.9895521402359009,
      0.9860789775848389,
      0.9892718195915222,
      0.9849061965942383,
      0.989056408405304,
      0.9837587475776672,
      0.985507071018219,
      0.9812449216842651,
      0.9700093269348145,
      0.9586097598075867,
      0.9416601657867432,
      0.9271268248558044,
      0.9069788455963135,
      0.9196778535842896
    ],
    [
      0.08394843339920044,
      0.09724597632884979,
      0.10018670558929443,
      0.10460207611322403,
      0.10749758034944534,
      0.10619299113750458,
      0.11288367211818695,
      0.11095303297042847,
      0.10919652134180069,
      0.1115177795290947,
      0.11537035554647446,
      0.12312403321266174,
      0.12821224331855774,
      0.1344611942768097,
      0.14297974109649658,
      0.15844941139221191,
      0.16764557361602783,
      0.17601844668388367,
      0.18967051804065704,
      0.2024194300174713,
      0.21989230811595917,
      0.2523044943809509,
      0.2923797070980072,
      0.3060597777366638,
      0.3166208565235138,
      0.36883997917175293,
      0.3947741687297821,
      0.3947938084602356,
      0.4137074053287506,
      0.43119022250175476,
      0.4177159070968628,
      0.41979289054870605,
      0.4404909908771515,
      0.43473389744758606,
      0.4257371127605438,
      0.4278995990753174,
      0.41293975710868835,
      0.3967651426792145,
      0.3954446017742157,
      0.4029611349105835,
      0.39193007349967957,
      0.3878399133682251,
      0.3859153985977173,
      0.38226670026779175,
      0.38273537158966064,
      0.3741430640220642,
      0.36829864978790283,
      0.35105961561203003,
      0.3382672667503357,
      0.353786438703537,
      0.3681493103504181,
      0.3604084551334381,
      0.9716758131980896,
      0.9808617830276489,
      0.9809417128562927,
      0.9825972318649292,
      0.976865291595459,
      0.9647690057754517,
      0.9651718139648438,
      0.9426071047782898,
      0.9353460669517517,
      0.8870136737823486,
      0.875931978225708,
      0.9003294706344604,
      0.8359158039093018,
      0.8413368463516235,
      0.7803966403007507,
      0.759681224822998,
      0.8552859425544739,
      0.878826379776001,
      0.9081778526306152,
      0.929837167263031,
      0.9042720198631287,
      0.9229222536087036,
      0.9204595685005188,
      0.9609137773513794,
      0.9606746435165405,
      0.9762728214263916,
      0.9815858006477356,
      0.9905864596366882,
      0.9935322999954224,
      0.9950389266014099,
      0.9971747994422913,
      0.9982361197471619,
      0.9982300996780396,
      0.9986259341239929,
      0.99754798412323,
      0.9975836277008057,
      0.9958173632621765,
      0.9918270707130432,
      0.9917156100273132,
      0.9935740828514099,
      0.9940701723098755,
      0.984637975692749,
      0.9802522659301758,
      0.963865339756012,
      0.9392671585083008,
      0.9471861124038696,
      0.9725087881088257,
      0.9723035097122192,
      0.9747717976570129,
      0.9360193610191345,
      0.9231511354446411,
      0.8396987318992615,
      0.829079806804657,
      0.8671497106552124,
      0.8096342086791992,
      0.8106770515441895,
      0.899177074432373,
      0.9080278277397156,
      0.9466902017593384,
      0.9264594912528992,
      0.9240226745605469,
      0.8906059861183167,
      0.907595157623291,
      0.9322377443313599,
      0.9723939895629883,
      0.9420864582061768,
      0.9553985595703125,
      0.9217775464057922,
      0.9228046536445618,
      0.9606446027755737,
      0.9553102254867554,
      0.9619457721710205,
      0.9835667610168457,
      0.9899874925613403,
      0.9902293086051941,
      0.9941591620445251,
      0.9955452680587769,
      0.9976906180381775,
      0.9972867369651794,
      0.997585654258728,
      0.9976934194564819,
      0.9960805773735046,
      0.9942908883094788,
      0.9888712763786316,
      0.9875003695487976,
      0.9834624528884888,
      0.9889280796051025,
      0.9894618988037109,
      0.9852110147476196,
      0.9889622926712036,
      0.9843503832817078,
      0.989128053188324,
      0.9837858080863953,
      0.9871299266815186,
      0.983228862285614,
      0.9741693735122681,
      0.9626759886741638,
      0.9514456987380981,
      0.948745608329773,
      0.9279857873916626,
      0.936127781867981
    ],
    [
      0.08937159925699234,
      0.101505346596241,
      0.11341674625873566,
      0.1272018849849701,
      0.1247842088341713,
      0.12687358260154724,
      0.13718190789222717,
      0.13744331896305084,
      0.1389884650707245,
      0.14598508179187775,
      0.1575241982936859,
      0.1812475621700287,
      0.18678344786167145,
      0.1896376758813858,
      0.21442899107933044,
      0.2417261302471161,
      0.24466782808303833,
      0.2612271308898926,
      0.30604174733161926,
      0.33951622247695923,
      0.3515856862068176,
      0.3843761086463928,
      0.42004159092903137,
      0.42691296339035034,
      0.43376481533050537,
      0.46722015738487244,
      0.49384528398513794,
      0.474267840385437,
      0.5016979575157166,
      0.5267170667648315,
      0.511664628982544,
      0.49893009662628174,
      0.5064747929573059,
      0.5073196887969971,
      0.5008482933044434,
      0.4953283667564392,
      0.48571938276290894,
      0.4859826862812042,
      0.4771900773048401,
      0.47558754682540894,
      0.4740244746208191,
      0.46347156167030334,
      0.46691885590553284,
      0.47318851947784424,
      0.4731142818927765,
      0.46649137139320374,
      0.4683534502983093,
      0.45111092925071716,
      0.4547117054462433,
      0.45357179641723633,
      0.4643833041191101,
      0.44820380210876465,
      0.9672841429710388,
      0.977197527885437,
      0.9762671589851379,
      0.9789042472839355,
      0.9735904335975647,
      0.9608936309814453,
      0.9605376720428467,
      0.9343442320823669,
      0.9288265705108643,
      0.8842976093292236,
      0.8749476075172424,
      0.9012612104415894,
      0.8378711938858032,
      0.8473823070526123,
      0.7790346145629883,
      0.7512221336364746,
      0.8568983674049377,
      0.8848172426223755,
      0.9092397689819336,
      0.9277145862579346,
      0.9020742177963257,
      0.916679322719574,
      0.9166497588157654,
      0.9571021199226379,
      0.9557660818099976,
      0.9725508689880371,
      0.9776460528373718,
      0.9907689094543457,
      0.99382483959198,
      0.9954405426979065,
      0.9976504445075989,
      0.9984430074691772,
      0.9985707998275757,
      0.9988580346107483,
      0.9981305003166199,
      0.9982427954673767,
      0.9969766736030579,
      0.9938650131225586,
      0.9937089085578918,
      0.9951683282852173,
      0.9960095882415771,
      0.9885662794113159,
      0.9859631061553955,
      0.975219190120697,
      0.9541295170783997,
      0.9618492126464844,
      0.9811554551124573,
      0.979267418384552,
      0.9796941876411438,
      0.9389179944992065,
      0.9233065247535706,
      0.842374324798584,
      0.8326123952865601,
      0.8689196705818176,
      0.8142967224121094,
      0.8094770908355713,
      0.8943881988525391,
      0.9052256345748901,
      0.9446907639503479,
      0.9224288463592529,
      0.9186393618583679,
      0.8894474506378174,
      0.9019427299499512,
      0.9327789545059204,
      0.9757530689239502,
      0.9460633993148804,
      0.9626038074493408,
      0.9305768609046936,
      0.9321643114089966,
      0.9686326384544373,
      0.9691532850265503,
      0.9733086824417114,
      0.9886595010757446,
      0.99322110414505,
      0.9929246306419373,
      0.9955666065216064,
      0.9961994886398315,
      0.9979001879692078,
      0.9973687529563904,
      0.9976039528846741,
      0.9976687431335449,
      0.9960162043571472,
      0.9943590760231018,
      0.9894794821739197,
      0.9868654012680054,
      0.9825940728187561,
      0.9879780411720276,
      0.9889815449714661,
      0.9837777018547058,
      0.9884887933731079,
      0.9834490418434143,
      0.9891812801361084,
      0.9842849373817444,
      0.9884660243988037,
      0.9854133725166321,
      0.9787600040435791,
      0.9685848951339722,
      0.9644837975502014,
      0.9627169966697693,
      0.9500254392623901,
      0.9528737664222717
    ],
    [
      0.09921033680438995,
      0.10215083509683609,
      0.10435181856155396,
      0.10589978098869324,
      0.09884249418973923,
      0.09723794460296631,
      0.09853675961494446,
      0.09456637501716614,
      0.09216354787349701,
      0.10118839144706726,
      0.10524911433458328,
      0.10577093064785004,
      0.10628609359264374,
      0.10277523100376129,
      0.10622623562812805,
      0.10425671935081482,
      0.10827653110027313,
      0.11282466351985931,
      0.13604071736335754,
      0.15970775485038757,
      0.18220853805541992,
      0.193864107131958,
      0.22356654703617096,
      0.24417661130428314,
      0.2541051506996155,
      0.29430845379829407,
      0.32019147276878357,
      0.3316397964954376,
      0.37186890840530396,
      0.40734848380088806,
      0.41930991411209106,
      0.44566142559051514,
      0.47467660903930664,
      0.47937893867492676,
      0.4882770776748657,
      0.4913090765476227,
      0.47584372758865356,
      0.476492315530777,
      0.4736342430114746,
      0.48074695467948914,
      0.48068657517433167,
      0.46785104274749756,
      0.4703677296638489,
      0.48969101905822754,
      0.4846993386745453,
      0.4724298119544983,
      0.47743895649909973,
      0.4572080671787262,
      0.472946435213089,
      0.46933436393737793,
      0.48935550451278687,
      0.4970014691352844,
      0.9690029621124268,
      0.9784788489341736,
      0.9769017696380615,
      0.9777661561965942,
      0.9705478549003601,
      0.9550016522407532,
      0.9519203305244446,
      0.9222050905227661,
      0.9181355237960815,
      0.8732026219367981,
      0.8655250072479248,
      0.8886431455612183,
      0.8256732821464539,
      0.8357810974121094,
      0.7765977382659912,
      0.7520067095756531,
      0.8450343012809753,
      0.8715136051177979,
      0.8952947854995728,
      0.9168722629547119,
      0.886034369468689,
      0.9052181243896484,
      0.9026463031768799,
      0.9465990662574768,
      0.9478027820587158,
      0.9701465964317322,
      0.9778914451599121,
      0.9903080463409424,
      0.9933416843414307,
      0.995032787322998,
      0.9973792433738708,
      0.9982410073280334,
      0.9982763528823853,
      0.9985615015029907,
      0.9975932836532593,
      0.9976860880851746,
      0.9961271286010742,
      0.9922239780426025,
      0.9922594428062439,
      0.994018018245697,
      0.9943200945854187,
      0.9849178791046143,
      0.9789827466011047,
      0.9561997056007385,
      0.931494414806366,
      0.939827561378479,
      0.9678899645805359,
      0.9676117897033691,
      0.9667810201644897,
      0.9233641624450684,
      0.8980309963226318,
      0.8133196830749512,
      0.8056036233901978,
      0.8446471095085144,
      0.7863520383834839,
      0.7931979894638062,
      0.8823910355567932,
      0.8901635408401489,
      0.9360181093215942,
      0.9072187542915344,
      0.9067480564117432,
      0.868719756603241,
      0.8863526582717896,
      0.9162689447402954,
      0.9644927978515625,
      0.9320330619812012,
      0.9479283094406128,
      0.9137254357337952,
      0.9210250973701477,
      0.9576575756072998,
      0.9525879621505737,
      0.9628137946128845,
      0.9834693670272827,
      0.989898681640625,
      0.9904807806015015,
      0.9942299723625183,
      0.9954017400741577,
      0.9974804520606995,
      0.9969598054885864,
      0.9970932602882385,
      0.997351348400116,
      0.9955772161483765,
      0.9938854575157166,
      0.989021897315979,
      0.9879949688911438,
      0.9825990200042725,
      0.9876964688301086,
      0.9881305694580078,
      0.9818759560585022,
      0.9865937829017639,
      0.980160653591156,
      0.9869154691696167,
      0.9811856150627136,
      0.9864181876182556,
      0.9824804663658142,
      0.9744439125061035,
      0.959791362285614,
      0.9508671760559082,
      0.9479928612709045,
      0.9336051940917969,
      0.940558910369873
    ],
    [
      0.08632119745016098,
      0.10358549654483795,
      0.12252487242221832,
      0.12670256197452545,
      0.12448273599147797,
      0.13705730438232422,
      0.14003027975559235,
      0.14081044495105743,
      0.14687669277191162,
      0.1489630937576294,
      0.15731596946716309,
      0.18159137666225433,
      0.18883265554904938,
      0.2077864110469818,
      0.25533440709114075,
      0.32106053829193115,
      0.3393733501434326,
      0.38093262910842896,
      0.4398186504840851,
      0.4880431890487671,
      0.4844284951686859,
      0.5142800807952881,
      0.5682773590087891,
      0.583631694316864,
      0.5671757459640503,
      0.6075663566589355,
      0.6298937797546387,
      0.5978149175643921,
      0.6013168096542358,
      0.6335362195968628,
      0.6095240116119385,
      0.5738481283187866,
      0.5902652740478516,
      0.593830943107605,
      0.570138692855835,
      0.5496171712875366,
      0.5414907336235046,
      0.5421407222747803,
      0.5290234684944153,
      0.5214630961418152,
      0.5187314748764038,
      0.5049790143966675,
      0.5006754398345947,
      0.5116324424743652,
      0.510951042175293,
      0.49052008986473083,
      0.49526727199554443,
      0.47993072867393494,
      0.47983139753341675,
      0.4784155488014221,
      0.4917536973953247,
      0.47124218940734863,
      0.9697085022926331,
      0.9794325232505798,
      0.9782302379608154,
      0.9804232120513916,
      0.974712073802948,
      0.9605339765548706,
      0.9596953392028809,
      0.9299672842025757,
      0.9221105575561523,
      0.8838465213775635,
      0.8776183128356934,
      0.9031153917312622,
      0.8440544605255127,
      0.8552488684654236,
      0.789734959602356,
      0.7684860825538635,
      0.8594142198562622,
      0.8887465596199036,
      0.907991886138916,
      0.9256587028503418,
      0.9019411206245422,
      0.9119234085083008,
      0.9140094518661499,
      0.952795147895813,
      0.9553239345550537,
      0.973851203918457,
      0.9792622327804565,
      0.9913246035575867,
      0.9938697218894958,
      0.9955592751502991,
      0.9977606534957886,
      0.9984022974967957,
      0.9984951615333557,
      0.9986688494682312,
      0.9977343082427979,
      0.9978205561637878,
      0.9965296387672424,
      0.9933555722236633,
      0.9933539032936096,
      0.9947379231452942,
      0.994968831539154,
      0.9868527054786682,
      0.9841743111610413,
      0.971480667591095,
      0.9483604431152344,
      0.9569991230964661,
      0.9786195158958435,
      0.9780809283256531,
      0.9788894653320312,
      0.9375469088554382,
      0.9227948188781738,
      0.8460012674331665,
      0.838554322719574,
      0.8721177577972412,
      0.8222559690475464,
      0.8118455410003662,
      0.8923196792602539,
      0.9062593579292297,
      0.9474593997001648,
      0.9199367761611938,
      0.9129188656806946,
      0.889832615852356,
      0.8979125022888184,
      0.9273071885108948,
      0.97467440366745,
      0.9436080455780029,
      0.961373507976532,
      0.9296106100082397,
      0.9333071708679199,
      0.9698227643966675,
      0.9706113338470459,
      0.9748386740684509,
      0.988196074962616,
      0.9926918148994446,
      0.9923501014709473,
      0.9949180483818054,
      0.9955788850784302,
      0.9975541830062866,
      0.9970981478691101,
      0.9975065588951111,
      0.9976796507835388,
      0.9962841272354126,
      0.9950749278068542,
      0.9910153746604919,
      0.9893402457237244,
      0.9853527545928955,
      0.9893075823783875,
      0.990058422088623,
      0.9847069978713989,
      0.9888194799423218,
      0.98367840051651,
      0.9888477325439453,
      0.9838661551475525,
      0.9880607724189758,
      0.9853918552398682,
      0.9800859689712524,
      0.9708289504051208,
      0.968522310256958,
      0.9667662382125854,
      0.9537603259086609,
      0.95574551820755
    ],
    [
      0.11387720704078674,
      0.12283499538898468,
      0.12479686737060547,
      0.12252222001552582,
      0.11279557645320892,
      0.11118951439857483,
      0.10997705906629562,
      0.10383690893650055,
      0.10152384638786316,
      0.10415346920490265,
      0.10488058626651764,
      0.11018437892198563,
      0.11328434944152832,
      0.11414076387882233,
      0.11184844374656677,
      0.11493933200836182,
      0.11981867998838425,
      0.12419158220291138,
      0.15528841316699982,
      0.1662665605545044,
      0.1840735375881195,
      0.19979357719421387,
      0.229515939950943,
      0.25234439969062805,
      0.2590591013431549,
      0.30397969484329224,
      0.3366006016731262,
      0.34616971015930176,
      0.39531365036964417,
      0.4522693157196045,
      0.46140673756599426,
      0.48338180780410767,
      0.5272043347358704,
      0.5374734997749329,
      0.5502899885177612,
      0.540733814239502,
      0.5245702862739563,
      0.5262463092803955,
      0.5189086198806763,
      0.5227957367897034,
      0.5248363018035889,
      0.5076860785484314,
      0.5045503973960876,
      0.5215356945991516,
      0.5133939981460571,
      0.504126787185669,
      0.5041152238845825,
      0.4865296483039856,
      0.5041210651397705,
      0.5003372430801392,
      0.5133037567138672,
      0.5225770473480225,
      0.9714701175689697,
      0.9805699586868286,
      0.9780654907226562,
      0.9785829186439514,
      0.9711780548095703,
      0.9539363384246826,
      0.9505326151847839,
      0.9181262254714966,
      0.9140594005584717,
      0.8707882165908813,
      0.8649773001670837,
      0.8887928128242493,
      0.8261348009109497,
      0.8383241295814514,
      0.7752554416656494,
      0.7590028047561646,
      0.8430025577545166,
      0.8703033328056335,
      0.8938146829605103,
      0.9155721664428711,
      0.8843782544136047,
      0.9034215211868286,
      0.9009963274002075,
      0.944654107093811,
      0.946690022945404,
      0.970609188079834,
      0.979112446308136,
      0.991234540939331,
      0.9935497045516968,
      0.9952972531318665,
      0.9974373579025269,
      0.9981871247291565,
      0.9982562065124512,
      0.9985261559486389,
      0.9977542161941528,
      0.997852087020874,
      0.9967532157897949,
      0.9936830997467041,
      0.9931340217590332,
      0.9942126274108887,
      0.9940424561500549,
      0.9838423132896423,
      0.9770331978797913,
      0.9508166313171387,
      0.9246023297309875,
      0.9359268546104431,
      0.9644595384597778,
      0.9642050266265869,
      0.9643217325210571,
      0.9192417860031128,
      0.8955869674682617,
      0.8110465407371521,
      0.8064126968383789,
      0.8455263376235962,
      0.7870449423789978,
      0.7927834391593933,
      0.881684422492981,
      0.8939379453659058,
      0.9368521571159363,
      0.906177818775177,
      0.903144121170044,
      0.8689138889312744,
      0.8844690322875977,
      0.9146950244903564,
      0.9624966382980347,
      0.929206132888794,
      0.9454132914543152,
      0.9107651710510254,
      0.9212851524353027,
      0.9566254615783691,
      0.9539636969566345,
      0.9656046032905579,
      0.9841346740722656,
      0.9900159239768982,
      0.9911128878593445,
      0.9947986602783203,
      0.9957617521286011,
      0.9975259304046631,
      0.9969900250434875,
      0.997021496295929,
      0.9974800944328308,
      0.995734453201294,
      0.9946075081825256,
      0.9907580018043518,
      0.9900323152542114,
      0.9846253395080566,
      0.9887017607688904,
      0.9888988733291626,
      0.9824352264404297,
      0.9869840145111084,
      0.980108380317688,
      0.987043023109436,
      0.9812282919883728,
      0.9869033098220825,
      0.9829466938972473,
      0.9760954976081848,
      0.9613751769065857,
      0.9549117088317871,
      0.9536280632019043,
      0.9417606592178345,
      0.9461163282394409
    ],
    [
      0.3677612245082855,
      0.3544740080833435,
      0.34665951132774353,
      0.3580206334590912,
      0.3646408021450043,
      0.33798661828041077,
      0.34324881434440613,
      0.38128313422203064,
      0.4149364233016968,
      0.40810567140579224,
      0.43808799982070923,
      0.47554758191108704,
      0.4988259971141815,
      0.5072197914123535,
      0.5874677300453186,
      0.6383589506149292,
      0.6420628428459167,
      0.6638048887252808,
      0.7155128121376038,
      0.741261899471283,
      0.7317690849304199,
      0.734004020690918,
      0.7639609575271606,
      0.7672251462936401,
      0.7477083206176758,
      0.7667710781097412,
      0.7711753249168396,
      0.7242412567138672,
      0.7252199649810791,
      0.7622888088226318,
      0.7126609086990356,
      0.6613643169403076,
      0.6885436773300171,
      0.7121055126190186,
      0.663494884967804,
      0.6273158192634583,
      0.6532957553863525,
      0.6538262963294983,
      0.618184506893158,
      0.6003875732421875,
      0.6145049929618835,
      0.5932764410972595,
      0.5763989686965942,
      0.5772584676742554,
      0.5775895118713379,
      0.5511783957481384,
      0.5437972545623779,
      0.5420616269111633,
      0.5412958860397339,
      0.53202223777771,
      0.5327582359313965,
      0.5153024792671204,
      0.9787353277206421,
      0.9876932501792908,
      0.9843732118606567,
      0.9858772158622742,
      0.9799447655677795,
      0.9629286527633667,
      0.9594608545303345,
      0.9322711229324341,
      0.9185926914215088,
      0.8844322562217712,
      0.8857824802398682,
      0.9051646590232849,
      0.8553045988082886,
      0.8621347546577454,
      0.8042972683906555,
      0.7839220762252808,
      0.8660704493522644,
      0.8944886922836304,
      0.9072378873825073,
      0.9270333647727966,
      0.8992350101470947,
      0.9130302667617798,
      0.911664605140686,
      0.9478967189788818,
      0.9570590257644653,
      0.9789109230041504,
      0.9852625727653503,
      0.9948880672454834,
      0.9959402084350586,
      0.9974631071090698,
      0.9988173842430115,
      0.9989609122276306,
      0.9990807175636292,
      0.9991576075553894,
      0.9988383054733276,
      0.9988465309143066,
      0.9983591437339783,
      0.9968609809875488,
      0.996359646320343,
      0.9968836307525635,
      0.9972743391990662,
      0.9907307624816895,
      0.9875339865684509,
      0.9752898216247559,
      0.9483984708786011,
      0.957679808139801,
      0.9816199541091919,
      0.979606568813324,
      0.9801154732704163,
      0.9367910623550415,
      0.919981837272644,
      0.8505484461784363,
      0.842480480670929,
      0.8739127516746521,
      0.8316181898117065,
      0.832099199295044,
      0.8982572555541992,
      0.9116010665893555,
      0.9505453705787659,
      0.9187675714492798,
      0.912719190120697,
      0.8891854286193848,
      0.8984842300415039,
      0.923328161239624,
      0.9744348526000977,
      0.9427124261856079,
      0.9631873965263367,
      0.9285202026367188,
      0.9362695217132568,
      0.974154531955719,
      0.9779125452041626,
      0.9838804602622986,
      0.992673933506012,
      0.995274007320404,
      0.9950740933418274,
      0.9969615340232849,
      0.9972504377365112,
      0.998374879360199,
      0.9979994893074036,
      0.9980918169021606,
      0.9984440207481384,
      0.9976670145988464,
      0.9976965188980103,
      0.9959502220153809,
      0.9953859448432922,
      0.9932237267494202,
      0.9946614503860474,
      0.9943501949310303,
      0.9883317947387695,
      0.9911461472511292,
      0.9853394627571106,
      0.990920901298523,
      0.9863513708114624,
      0.991331934928894,
      0.9890958666801453,
      0.984842836856842,
      0.9771114587783813,
      0.97714763879776,
      0.9763493537902832,
      0.9699945449829102,
      0.9688995480537415
    ],
    [
      0.13870254158973694,
      0.1936548352241516,
      0.19734269380569458,
      0.19454678893089294,
      0.18352538347244263,
      0.1837541162967682,
      0.1929938644170761,
      0.20387500524520874,
      0.21801863610744476,
      0.21906957030296326,
      0.2368667721748352,
      0.28894537687301636,
      0.29559004306793213,
      0.31962889432907104,
      0.3862221837043762,
      0.443780779838562,
      0.43666890263557434,
      0.4696239233016968,
      0.540120005607605,
      0.5677715539932251,
      0.5448381900787354,
      0.5786651968955994,
      0.6287566423416138,
      0.6390596628189087,
      0.6303973197937012,
      0.6754281520843506,
      0.6915596127510071,
      0.644426167011261,
      0.6724776029586792,
      0.7237264513969421,
      0.6844658255577087,
      0.6515876054763794,
      0.679427444934845,
      0.7072323560714722,
      0.6717590689659119,
      0.6426681280136108,
      0.671904981136322,
      0.6817013025283813,
      0.6528787612915039,
      0.6427159309387207,
      0.6611133217811584,
      0.6490093469619751,
      0.6221210956573486,
      0.6308242678642273,
      0.6317283511161804,
      0.6029543876647949,
      0.594290018081665,
      0.5820451378822327,
      0.5898576974868774,
      0.5878244638442993,
      0.5760357975959778,
      0.5685311555862427,
      0.973669707775116,
      0.9820012450218201,
      0.9776677489280701,
      0.9791239500045776,
      0.9724454283714294,
      0.9536723494529724,
      0.9503623247146606,
      0.9209720492362976,
      0.9142076969146729,
      0.8813599944114685,
      0.8755611181259155,
      0.9001752138137817,
      0.8440112471580505,
      0.8559852242469788,
      0.7899981737136841,
      0.7734950184822083,
      0.8641723394393921,
      0.8909400701522827,
      0.9094045758247375,
      0.9246013760566711,
      0.8983097672462463,
      0.9118874073028564,
      0.9097793102264404,
      0.9429874420166016,
      0.9501810073852539,
      0.9718278646469116,
      0.9794781804084778,
      0.993484377861023,
      0.9951910376548767,
      0.9967401027679443,
      0.998444139957428,
      0.9987099170684814,
      0.9988877773284912,
      0.9989656805992126,
      0.9984707832336426,
      0.998531699180603,
      0.9978213906288147,
      0.995801568031311,
      0.9954329133033752,
      0.996253252029419,
      0.9967718720436096,
      0.9902324676513672,
      0.987636923789978,
      0.9769162535667419,
      0.9534682631492615,
      0.9634708166122437,
      0.9833056926727295,
      0.9801313281059265,
      0.9798065423965454,
      0.9373503923416138,
      0.9189225435256958,
      0.8439648151397705,
      0.841698169708252,
      0.871850311756134,
      0.8245494365692139,
      0.8251655697822571,
      0.894999086856842,
      0.9059504866600037,
      0.9464805126190186,
      0.9167585968971252,
      0.9107802510261536,
      0.8888497352600098,
      0.8982495069503784,
      0.9268426299095154,
      0.9745187163352966,
      0.9447199702262878,
      0.9637923240661621,
      0.9320220351219177,
      0.9389622211456299,
      0.9742021560668945,
      0.9776788949966431,
      0.9822809100151062,
      0.9917264580726624,
      0.9946570992469788,
      0.9945612549781799,
      0.996342658996582,
      0.9966204166412354,
      0.9979930520057678,
      0.9973317384719849,
      0.9973453283309937,
      0.9978413581848145,
      0.9964162707328796,
      0.9963781833648682,
      0.9940410256385803,
      0.9928693175315857,
      0.9882656335830688,
      0.9904513359069824,
      0.990171492099762,
      0.9835917353630066,
      0.9878027439117432,
      0.9803582429885864,
      0.9875543117523193,
      0.982274055480957,
      0.989068865776062,
      0.9866366386413574,
      0.9826859831809998,
      0.9755955338478088,
      0.9762636423110962,
      0.975807785987854,
      0.9679481983184814,
      0.9675849676132202
    ],
    [
      0.5892728567123413,
      0.6978892683982849,
      0.6950418949127197,
      0.7643147706985474,
      0.7879604697227478,
      0.7966592311859131,
      0.822221040725708,
      0.8286350965499878,
      0.8436263799667358,
      0.8482035398483276,
      0.851323127746582,
      0.8712755441665649,
      0.869062066078186,
      0.8788487315177917,
      0.8896601796150208,
      0.9081854820251465,
      0.8965451717376709,
      0.8950890898704529,
      0.9134925603866577,
      0.9037846326828003,
      0.8819839358329773,
      0.8928152918815613,
      0.8968349695205688,
      0.8643569946289062,
      0.8388711214065552,
      0.8663893938064575,
      0.8573690056800842,
      0.7855319976806641,
      0.7800561189651489,
      0.824245810508728,
      0.7781329154968262,
      0.7143799066543579,
      0.7404550313949585,
      0.77451491355896,
      0.7256378531455994,
      0.6853553652763367,
      0.7262434363365173,
      0.744763195514679,
      0.7032875418663025,
      0.6856330037117004,
      0.7229868769645691,
      0.7066585421562195,
      0.664024829864502,
      0.6782612800598145,
      0.7025312781333923,
      0.6762891411781311,
      0.6511940956115723,
      0.6456022262573242,
      0.6477675437927246,
      0.6441465616226196,
      0.6265061497688293,
      0.6243097186088562,
      0.9717448949813843,
      0.9812676906585693,
      0.9749118685722351,
      0.9777965545654297,
      0.9716895222663879,
      0.951099693775177,
      0.9485417008399963,
      0.920545220375061,
      0.9157381057739258,
      0.883406400680542,
      0.8859552145004272,
      0.9084271192550659,
      0.8637405037879944,
      0.8667253255844116,
      0.807147741317749,
      0.7901154160499573,
      0.8720776438713074,
      0.8987501859664917,
      0.9115036129951477,
      0.9278966188430786,
      0.9004430770874023,
      0.9144512414932251,
      0.9079157114028931,
      0.9402952194213867,
      0.9474185705184937,
      0.9699181318283081,
      0.976732611656189,
      0.994515597820282,
      0.9961823225021362,
      0.9976087212562561,
      0.9990177750587463,
      0.9991446733474731,
      0.9993706941604614,
      0.9994249939918518,
      0.9993920922279358,
      0.9994379878044128,
      0.9992053508758545,
      0.9983445405960083,
      0.9981791377067566,
      0.9985425472259521,
      0.9987639784812927,
      0.9944504499435425,
      0.991826593875885,
      0.9813804626464844,
      0.9560991525650024,
      0.9669234752655029,
      0.9871649146080017,
      0.9824120998382568,
      0.9813253283500671,
      0.9368463754653931,
      0.9171321392059326,
      0.8530044555664062,
      0.8469521999359131,
      0.8757554292678833,
      0.833137035369873,
      0.8430739045143127,
      0.8964886665344238,
      0.9046372175216675,
      0.9470568895339966,
      0.914726197719574,
      0.9123055338859558,
      0.889011025428772,
      0.9004489779472351,
      0.923657238483429,
      0.9735658168792725,
      0.9445016980171204,
      0.9666593670845032,
      0.9370864033699036,
      0.9472750425338745,
      0.9804116487503052,
      0.9844057559967041,
      0.9906293749809265,
      0.9960789084434509,
      0.9973304271697998,
      0.9972906708717346,
      0.998235285282135,
      0.9982219338417053,
      0.9988444447517395,
      0.9983051419258118,
      0.9980711340904236,
      0.9984421730041504,
      0.9972440600395203,
      0.9974462389945984,
      0.995357096195221,
      0.9945566058158875,
      0.9900071024894714,
      0.9919948577880859,
      0.991132915019989,
      0.9842573404312134,
      0.9886744618415833,
      0.9813933968544006,
      0.9896129369735718,
      0.9856418967247009,
      0.9930372834205627,
      0.9915529489517212,
      0.9894967675209045,
      0.982909083366394,
      0.9844133853912354,
      0.9876506924629211,
      0.9860929846763611,
      0.9834751486778259
    ],
    [
      0.6722334027290344,
      0.7672234177589417,
      0.7965401411056519,
      0.8488278388977051,
      0.8628581166267395,
      0.872936487197876,
      0.8907304406166077,
      0.9063686728477478,
      0.9136754870414734,
      0.9214369654655457,
      0.9320100545883179,
      0.9490122199058533,
      0.9525039792060852,
      0.9512630701065063,
      0.9606646299362183,
      0.9662309885025024,
      0.9572734236717224,
      0.9505699276924133,
      0.9637549519538879,
      0.9567638635635376,
      0.9294503927230835,
      0.9363951086997986,
      0.9397757053375244,
      0.9098888635635376,
      0.8733687400817871,
      0.9001601934432983,
      0.8903617858886719,
      0.823326587677002,
      0.8065409660339355,
      0.8501349687576294,
      0.8111985325813293,
      0.7380886673927307,
      0.7667913436889648,
      0.8031365275382996,
      0.7495638132095337,
      0.704170823097229,
      0.7524764537811279,
      0.7744926810264587,
      0.7224754095077515,
      0.7059951424598694,
      0.7524838447570801,
      0.7384224534034729,
      0.6829541921615601,
      0.7025521993637085,
      0.7451533079147339,
      0.7102953791618347,
      0.6850167512893677,
      0.6848127841949463,
      0.7026139497756958,
      0.685836672782898,
      0.6702616214752197,
      0.6667110919952393,
      0.9682084321975708,
      0.9785468578338623,
      0.9705690145492554,
      0.9745003581047058,
      0.9688214063644409,
      0.9470632672309875,
      0.9451850652694702,
      0.9195299744606018,
      0.9181393384933472,
      0.8869378566741943,
      0.8932710289955139,
      0.916108250617981,
      0.8748359680175781,
      0.8775597214698792,
      0.8179246187210083,
      0.799646258354187,
      0.8783233165740967,
      0.9064697623252869,
      0.9157202243804932,
      0.9341029524803162,
      0.9038835763931274,
      0.9166235327720642,
      0.906990647315979,
      0.9393833875656128,
      0.9432580471038818,
      0.9670397043228149,
      0.9746515154838562,
      0.9941646456718445,
      0.9959549307823181,
      0.9975243210792542,
      0.9990856647491455,
      0.9992126822471619,
      0.9994955658912659,
      0.999553918838501,
      0.9996118545532227,
      0.9996394515037537,
      0.9995123744010925,
      0.9991002678871155,
      0.9991620779037476,
      0.9993155002593994,
      0.9993374347686768,
      0.9971082210540771,
      0.9950315356254578,
      0.9855065941810608,
      0.9601366519927979,
      0.9692456722259521,
      0.9887971878051758,
      0.9832292795181274,
      0.98198401927948,
      0.9366214275360107,
      0.918731153011322,
      0.8587146401405334,
      0.8524136543273926,
      0.8791691660881042,
      0.8358242511749268,
      0.8504431247711182,
      0.8961014747619629,
      0.9024657011032104,
      0.9449805021286011,
      0.9124484062194824,
      0.9140014052391052,
      0.8906957507133484,
      0.9042952060699463,
      0.9251135587692261,
      0.9737710952758789,
      0.9457188844680786,
      0.9699020981788635,
      0.9414269924163818,
      0.9543511271476746,
      0.9860239028930664,
      0.9907676577568054,
      0.9961735606193542,
      0.9986762404441833,
      0.9987302422523499,
      0.9984837770462036,
      0.9989323616027832,
      0.9988885521888733,
      0.9991372227668762,
      0.9985591769218445,
      0.9981871247291565,
      0.9984661340713501,
      0.9971805214881897,
      0.9974491596221924,
      0.9951621890068054,
      0.9943519234657288,
      0.988995373249054,
      0.9916504621505737,
      0.9908702969551086,
      0.9834921956062317,
      0.9882200360298157,
      0.9807368516921997,
      0.990196943283081,
      0.9872663021087646,
      0.995233952999115,
      0.994770884513855,
      0.9940919876098633,
      0.9894149899482727,
      0.9913769364356995,
      0.9945175647735596,
      0.9944511651992798,
      0.9933346509933472
    ],
    [
      0.7197937965393066,
      0.8133672475814819,
      0.8600986003875732,
      0.8959137201309204,
      0.9090027213096619,
      0.9159789681434631,
      0.9304394721984863,
      0.9421778321266174,
      0.9461228251457214,
      0.955070436000824,
      0.9645097851753235,
      0.972198486328125,
      0.9731327295303345,
      0.9725155234336853,
      0.9768794775009155,
      0.9785040020942688,
      0.9727411866188049,
      0.9700682163238525,
      0.975963830947876,
      0.9685645699501038,
      0.9478659629821777,
      0.9538466930389404,
      0.9529510736465454,
      0.9221850037574768,
      0.8889468908309937,
      0.9119809865951538,
      0.8997119665145874,
      0.8399856090545654,
      0.8190432786941528,
      0.8605958223342896,
      0.8257288932800293,
      0.7490783929824829,
      0.7823095917701721,
      0.8141223192214966,
      0.756756067276001,
      0.7139651775360107,
      0.7686957120895386,
      0.788703441619873,
      0.7306819558143616,
      0.7172226905822754,
      0.7697618007659912,
      0.7536774277687073,
      0.693941056728363,
      0.717754602432251,
      0.7681935429573059,
      0.730069637298584,
      0.7018793225288391,
      0.7155460119247437,
      0.7410987615585327,
      0.7046813368797302,
      0.6951048374176025,
      0.6975517272949219,
      0.965815544128418,
      0.9766949415206909,
      0.9672730565071106,
      0.9719887971878052,
      0.9662240147590637,
      0.943600594997406,
      0.9423819780349731,
      0.9191860556602478,
      0.9200424551963806,
      0.8903687596321106,
      0.8995603322982788,
      0.9213523268699646,
      0.8828576803207397,
      0.8859038949012756,
      0.8269449472427368,
      0.8091214299201965,
      0.883934736251831,
      0.9123350977897644,
      0.9192508459091187,
      0.9380431175231934,
      0.9062638282775879,
      0.9176827073097229,
      0.9066439270973206,
      0.9378752708435059,
      0.9391403794288635,
      0.9645899534225464,
      0.9730578064918518,
      0.9936884045600891,
      0.9956359267234802,
      0.9973212480545044,
      0.9990296363830566,
      0.9991918206214905,
      0.999525249004364,
      0.999586284160614,
      0.9996801614761353,
      0.999703586101532,
      0.9996238946914673,
      0.9993672966957092,
      0.9994766712188721,
      0.9995389580726624,
      0.9995251297950745,
      0.9982320070266724,
      0.9966379404067993,
      0.9880587458610535,
      0.963782548904419,
      0.971540093421936,
      0.9896898865699768,
      0.9836010336875916,
      0.9817367792129517,
      0.9367932081222534,
      0.9197828769683838,
      0.8628038167953491,
      0.8558182716369629,
      0.8817853331565857,
      0.837835967540741,
      0.8548730611801147,
      0.896708607673645,
      0.8999993801116943,
      0.9432612657546997,
      0.910376787185669,
      0.9150049686431885,
      0.8919689655303955,
      0.9070242643356323,
      0.9261870384216309,
      0.9738525152206421,
      0.946746289730072,
      0.9726845026016235,
      0.9455061554908752,
      0.9605937600135803,
      0.989957332611084,
      0.9943001866340637,
      0.9980287551879883,
      0.9993301033973694,
      0.9991663694381714,
      0.9989504814147949,
      0.9992514848709106,
      0.9991617798805237,
      0.9992387890815735,
      0.9986109137535095,
      0.9981068968772888,
      0.9983916282653809,
      0.9969482421875,
      0.9972924590110779,
      0.9949507713317871,
      0.9941173791885376,
      0.9883477091789246,
      0.991605818271637,
      0.9906569123268127,
      0.9822869300842285,
      0.9875503182411194,
      0.9794356822967529,
      0.9900481700897217,
      0.9882317185401917,
      0.9964913725852966,
      0.9966087341308594,
      0.9967387318611145,
      0.9944034218788147,
      0.9955272674560547,
      0.9971516728401184,
      0.9975582957267761,
      0.9966583251953125
    ],
    [
      0.7454692125320435,
      0.8361250162124634,
      0.8914752006530762,
      0.9187216758728027,
      0.9274452924728394,
      0.9355239868164062,
      0.9489299058914185,
      0.9563548564910889,
      0.9590457081794739,
      0.966244637966156,
      0.973488986492157,
      0.9786835312843323,
      0.979863166809082,
      0.9802412986755371,
      0.9823083877563477,
      0.982769250869751,
      0.9792436361312866,
      0.977602481842041,
      0.980944812297821,
      0.9743290543556213,
      0.957299530506134,
      0.9620591402053833,
      0.9603866338729858,
      0.9304183721542358,
      0.9008443355560303,
      0.9212916493415833,
      0.9089668989181519,
      0.8544138669967651,
      0.8315842151641846,
      0.8699314594268799,
      0.8354402184486389,
      0.7613124847412109,
      0.7975552082061768,
      0.8248376846313477,
      0.7693498134613037,
      0.726591944694519,
      0.7836781144142151,
      0.802690863609314,
      0.7430362105369568,
      0.733306348323822,
      0.7904571294784546,
      0.7756795883178711,
      0.7098476886749268,
      0.739078164100647,
      0.7955410480499268,
      0.7555567622184753,
      0.7206339836120605,
      0.754779040813446,
      0.7868322730064392,
      0.7360591888427734,
      0.7342922687530518,
      0.7438862323760986,
      0.9661911725997925,
      0.976927638053894,
      0.9666756987571716,
      0.9715899229049683,
      0.9655566811561584,
      0.9422990083694458,
      0.9406837224960327,
      0.919378399848938,
      0.9220194220542908,
      0.8934695720672607,
      0.9046776294708252,
      0.9258074760437012,
      0.8902232646942139,
      0.8953474760055542,
      0.837861955165863,
      0.8201547861099243,
      0.8898630142211914,
      0.918489933013916,
      0.9226125478744507,
      0.9413347244262695,
      0.9091041088104248,
      0.9196025729179382,
      0.9075675010681152,
      0.9383119344711304,
      0.9371957778930664,
      0.963752031326294,
      0.9732576608657837,
      0.9937824606895447,
      0.9956050515174866,
      0.9973049163818359,
      0.9990253448486328,
      0.9991875290870667,
      0.9995350241661072,
      0.999597430229187,
      0.9997120499610901,
      0.9997363090515137,
      0.9996805191040039,
      0.9994967579841614,
      0.9996233582496643,
      0.9996370077133179,
      0.9996193647384644,
      0.998731791973114,
      0.9973753690719604,
      0.9914302229881287,
      0.9681336879730225,
      0.974117636680603,
      0.9905770421028137,
      0.9838916659355164,
      0.9812936782836914,
      0.9380379915237427,
      0.9216533899307251,
      0.8675207495689392,
      0.8600701689720154,
      0.8849213719367981,
      0.8407881259918213,
      0.8595952987670898,
      0.8995834589004517,
      0.8993381857872009,
      0.9430409669876099,
      0.9105918407440186,
      0.917007327079773,
      0.8942615389823914,
      0.9098269939422607,
      0.9279084205627441,
      0.9740225672721863,
      0.9481357932090759,
      0.9750649333000183,
      0.9504892826080322,
      0.9684275388717651,
      0.9943211674690247,
      0.9979864954948425,
      0.9990918040275574,
      0.999627947807312,
      0.9994598031044006,
      0.9992997646331787,
      0.9994049072265625,
      0.9992504715919495,
      0.9992712140083313,
      0.998624324798584,
      0.9980306029319763,
      0.9983950853347778,
      0.9969037175178528,
      0.9973354935646057,
      0.995097815990448,
      0.9945103526115417,
      0.9895358681678772,
      0.9926982522010803,
      0.991283118724823,
      0.9821064472198486,
      0.9871673583984375,
      0.9783124923706055,
      0.9898754954338074,
      0.9884706139564514,
      0.9970723390579224,
      0.9975070357322693,
      0.9980835914611816,
      0.9974491000175476,
      0.9984806776046753,
      0.9987936615943909,
      0.9989848732948303,
      0.9982450604438782
    ],
    [
      0.7925087213516235,
      0.8686013221740723,
      0.919113278388977,
      0.9358895421028137,
      0.9416261911392212,
      0.9524413347244263,
      0.9619346857070923,
      0.9664552807807922,
      0.9677544832229614,
      0.9735653400421143,
      0.9788081645965576,
      0.982605516910553,
      0.983930766582489,
      0.9847123622894287,
      0.9858479499816895,
      0.9860950112342834,
      0.983543336391449,
      0.9823911786079407,
      0.9842870235443115,
      0.9786107540130615,
      0.9649048447608948,
      0.9679216146469116,
      0.9663868546485901,
      0.938403844833374,
      0.9111015796661377,
      0.9294168949127197,
      0.9173290133476257,
      0.8643836975097656,
      0.8411217927932739,
      0.8771166801452637,
      0.8429440259933472,
      0.7722410559654236,
      0.8090111613273621,
      0.8331687450408936,
      0.7798279523849487,
      0.7381181716918945,
      0.7942522764205933,
      0.8119759559631348,
      0.7558650374412537,
      0.7480041980743408,
      0.8050532937049866,
      0.7904473543167114,
      0.7235743999481201,
      0.7568912506103516,
      0.8157761096954346,
      0.774702787399292,
      0.736687183380127,
      0.7837619781494141,
      0.8184847831726074,
      0.7637507915496826,
      0.7612204551696777,
      0.7742043733596802,
      0.9692013263702393,
      0.9796944260597229,
      0.9693302512168884,
      0.9739301204681396,
      0.9672576785087585,
      0.9434294104576111,
      0.9411373138427734,
      0.9204709529876709,
      0.9238566756248474,
      0.896001398563385,
      0.9085209369659424,
      0.929446816444397,
      0.8962202072143555,
      0.903505802154541,
      0.8476550579071045,
      0.8319123387336731,
      0.8961490392684937,
      0.9239404201507568,
      0.9256308674812317,
      0.9439839124679565,
      0.9117124080657959,
      0.9214712977409363,
      0.9091211557388306,
      0.9399803876876831,
      0.9377838373184204,
      0.9651636481285095,
      0.9748253226280212,
      0.9943467974662781,
      0.9958223104476929,
      0.9974672794342041,
      0.9990816712379456,
      0.9992153644561768,
      0.9995556473731995,
      0.999611496925354,
      0.9997353553771973,
      0.9997571110725403,
      0.9997127652168274,
      0.9995642304420471,
      0.9996922612190247,
      0.9996911287307739,
      0.9996731877326965,
      0.9989858269691467,
      0.9978682994842529,
      0.9938442707061768,
      0.9721030592918396,
      0.9765877723693848,
      0.9914078116416931,
      0.9841575622558594,
      0.9808319211006165,
      0.9386987090110779,
      0.9232356548309326,
      0.8709416389465332,
      0.8626184463500977,
      0.8875338435173035,
      0.8434829711914062,
      0.8636360168457031,
      0.9031584858894348,
      0.900681734085083,
      0.9438300728797913,
      0.9121162295341492,
      0.919122576713562,
      0.8968867063522339,
      0.9121580123901367,
      0.9296284317970276,
      0.9743281602859497,
      0.9493672847747803,
      0.9769562482833862,
      0.954663872718811,
      0.9745302200317383,
      0.996685266494751,
      0.9992046356201172,
      0.9994705319404602,
      0.9997403025627136,
      0.9996047019958496,
      0.9994725584983826,
      0.9994957447052002,
      0.9992963671684265,
      0.9993080496788025,
      0.9987110495567322,
      0.9980417490005493,
      0.998460590839386,
      0.9970847964286804,
      0.9975824356079102,
      0.9955930709838867,
      0.9954019784927368,
      0.9916573166847229,
      0.9941344261169434,
      0.9924563765525818,
      0.983299970626831,
      0.9875086545944214,
      0.9783892035484314,
      0.9901276230812073,
      0.9887406229972839,
      0.9975067973136902,
      0.9979550242424011,
      0.9986413717269897,
      0.9983616471290588,
      0.9992488622665405,
      0.9992520213127136,
      0.9993687272071838,
      0.9986982345581055
    ],
    [
      0.804785430431366,
      0.8759725093841553,
      0.9271758198738098,
      0.9423734545707703,
      0.9476752877235413,
      0.958418607711792,
      0.967244565486908,
      0.9703679084777832,
      0.9709991216659546,
      0.9764118194580078,
      0.9813743233680725,
      0.9846371412277222,
      0.9861165881156921,
      0.9871525168418884,
      0.9880926609039307,
      0.988006055355072,
      0.9861696362495422,
      0.9853026866912842,
      0.9864016771316528,
      0.9807202219963074,
      0.968386173248291,
      0.9708587527275085,
      0.9694026708602905,
      0.9418051242828369,
      0.916106641292572,
      0.9320876002311707,
      0.921595573425293,
      0.8698762655258179,
      0.8451603055000305,
      0.8814958333969116,
      0.848831295967102,
      0.7810570001602173,
      0.8168817758560181,
      0.8390196561813354,
      0.7884209752082825,
      0.7469233274459839,
      0.8009581565856934,
      0.8191169500350952,
      0.7662584781646729,
      0.7583001255989075,
      0.8153024315834045,
      0.8024782538414001,
      0.7362968921661377,
      0.7709579467773438,
      0.830010175704956,
      0.7926317453384399,
      0.7475897073745728,
      0.8063976764678955,
      0.838160514831543,
      0.7821002006530762,
      0.7714718580245972,
      0.8003572225570679,
      0.9721890091896057,
      0.9818041920661926,
      0.9718190431594849,
      0.9760146141052246,
      0.968765377998352,
      0.9444066286087036,
      0.9418126344680786,
      0.921508252620697,
      0.9253921508789062,
      0.8975911140441895,
      0.9110203981399536,
      0.9321883916854858,
      0.9003490209579468,
      0.9090559482574463,
      0.854882538318634,
      0.8404456377029419,
      0.900691032409668,
      0.9275127053260803,
      0.9279026985168457,
      0.9462674856185913,
      0.913955569267273,
      0.9231763482093811,
      0.9103106260299683,
      0.9413871169090271,
      0.9383544325828552,
      0.9662159085273743,
      0.9762263894081116,
      0.9947899580001831,
      0.9960004687309265,
      0.9975977540016174,
      0.9991254210472107,
      0.9992413520812988,
      0.9995683431625366,
      0.9996302127838135,
      0.9997542500495911,
      0.9997760057449341,
      0.9997361898422241,
      0.9996064901351929,
      0.9997311234474182,
      0.999724805355072,
      0.9997095465660095,
      0.9991482496261597,
      0.9982921481132507,
      0.9954750537872314,
      0.9759405255317688,
      0.9783559441566467,
      0.9921650886535645,
      0.9844123721122742,
      0.9809257388114929,
      0.9400527477264404,
      0.9249944090843201,
      0.8738470673561096,
      0.8652454614639282,
      0.8903018236160278,
      0.8460417985916138,
      0.8671495914459229,
      0.9069671034812927,
      0.9022687077522278,
      0.9445808529853821,
      0.9128358364105225,
      0.9207794666290283,
      0.8989356160163879,
      0.9144468307495117,
      0.9311982989311218,
      0.9749542474746704,
      0.9505739808082581,
      0.9782588481903076,
      0.9576867818832397,
      0.9776498079299927,
      0.997276246547699,
      0.9993579983711243,
      0.9995633363723755,
      0.9997827410697937,
      0.9996581077575684,
      0.9995487928390503,
      0.9995585680007935,
      0.9993619918823242,
      0.9993582367897034,
      0.9987741708755493,
      0.9980844855308533,
      0.998529851436615,
      0.9972517490386963,
      0.9978015422821045,
      0.9960270524024963,
      0.9961420297622681,
      0.993396520614624,
      0.9952730536460876,
      0.9936473965644836,
      0.9843881726264954,
      0.9879069328308105,
      0.978689432144165,
      0.9905169606208801,
      0.989325761795044,
      0.9977978467941284,
      0.9982175827026367,
      0.9988409876823425,
      0.9986155033111572,
      0.9993811845779419,
      0.9993451237678528,
      0.9994537234306335,
      0.9988021850585938
    ],
    [
      0.8092343807220459,
      0.8787548542022705,
      0.929662823677063,
      0.9446418881416321,
      0.9495013952255249,
      0.9600030779838562,
      0.9689103960990906,
      0.9716212749481201,
      0.9721423983573914,
      0.977564811706543,
      0.9823851585388184,
      0.9854919910430908,
      0.9870938062667847,
      0.988243818283081,
      0.9892338514328003,
      0.9890874624252319,
      0.9875770211219788,
      0.9871423840522766,
      0.9878013730049133,
      0.9820122122764587,
      0.9708067178726196,
      0.9730682969093323,
      0.9714107513427734,
      0.9440119862556458,
      0.9209753274917603,
      0.9340921640396118,
      0.9246590733528137,
      0.8752878308296204,
      0.8488545417785645,
      0.8854585886001587,
      0.8537286520004272,
      0.7887768149375916,
      0.823156476020813,
      0.8454740643501282,
      0.7983559966087341,
      0.7573449611663818,
      0.8097018003463745,
      0.8272472023963928,
      0.778032124042511,
      0.7684997916221619,
      0.8248480558395386,
      0.814516007900238,
      0.7525476217269897,
      0.7810094952583313,
      0.8411624431610107,
      0.8116201162338257,
      0.7527619004249573,
      0.8177058696746826,
      0.8545164465904236,
      0.7986398935317993,
      0.779049277305603,
      0.8255879878997803,
      0.9770822525024414,
      0.9854440689086914,
      0.9761176109313965,
      0.9791287779808044,
      0.9712473750114441,
      0.9457944631576538,
      0.9428503513336182,
      0.9226921796798706,
      0.9272561073303223,
      0.9000702500343323,
      0.9146389961242676,
      0.9370478987693787,
      0.9054117202758789,
      0.9144997596740723,
      0.8627142310142517,
      0.8493345379829407,
      0.905535101890564,
      0.9313243627548218,
      0.9306075572967529,
      0.94907546043396,
      0.9165472984313965,
      0.9251937866210938,
      0.9114886522293091,
      0.9432294368743896,
      0.9398653507232666,
      0.9682268500328064,
      0.9782804846763611,
      0.9954884052276611,
      0.9963123798370361,
      0.9977961182594299,
      0.9991865754127502,
      0.9992775321006775,
      0.9995968341827393,
      0.9996522665023804,
      0.999774694442749,
      0.999796450138092,
      0.9997589588165283,
      0.9996443390846252,
      0.9997608065605164,
      0.9997502565383911,
      0.9997379183769226,
      0.9992506504058838,
      0.9984870553016663,
      0.996174156665802,
      0.9785867929458618,
      0.9797613620758057,
      0.9926968216896057,
      0.9847996830940247,
      0.9812421798706055,
      0.9419857859611511,
      0.9273979663848877,
      0.8768402338027954,
      0.8688625693321228,
      0.8937720060348511,
      0.8499512672424316,
      0.8740365505218506,
      0.9122402667999268,
      0.9057197570800781,
      0.9467626214027405,
      0.9144459962844849,
      0.9226965308189392,
      0.901207685470581,
      0.9171725511550903,
      0.9333106279373169,
      0.9759703874588013,
      0.9521304368972778,
      0.9793583750724792,
      0.9600951075553894,
      0.9800326824188232,
      0.9977226853370667,
      0.9994817972183228,
      0.9996239542961121,
      0.999805212020874,
      0.9997155070304871,
      0.9996138215065002,
      0.9996176958084106,
      0.9994357228279114,
      0.9994159936904907,
      0.9988735914230347,
      0.9981814026832581,
      0.9986311197280884,
      0.9974983334541321,
      0.9980664849281311,
      0.9966123104095459,
      0.9971199631690979,
      0.9949544668197632,
      0.9963324069976807,
      0.9949111342430115,
      0.9857681393623352,
      0.9885210394859314,
      0.9796003699302673,
      0.9911985993385315,
      0.9900546073913574,
      0.9980859160423279,
      0.9984784126281738,
      0.9990188479423523,
      0.9988584518432617,
      0.9994655251502991,
      0.999399721622467,
      0.9994911551475525,
      0.9988393187522888
    ],
    [
      0.8257204294204712,
      0.8924347162246704,
      0.940531849861145,
      0.9513426423072815,
      0.9544244408607483,
      0.9635968804359436,
      0.9717176556587219,
      0.9735547304153442,
      0.9739274978637695,
      0.979404628276825,
      0.9837535619735718,
      0.9864382743835449,
      0.9881011843681335,
      0.9893711805343628,
      0.9903018474578857,
      0.9900528788566589,
      0.9888505339622498,
      0.9884440302848816,
      0.988844096660614,
      0.9823176264762878,
      0.9709255695343018,
      0.9730321168899536,
      0.9713965654373169,
      0.9439740180969238,
      0.9205674529075623,
      0.9330214262008667,
      0.9257481098175049,
      0.8788918852806091,
      0.8527867794036865,
      0.8869470357894897,
      0.8585151433944702,
      0.8032841086387634,
      0.8316677212715149,
      0.8536098003387451,
      0.8115673065185547,
      0.7714040279388428,
      0.8180180788040161,
      0.8365851640701294,
      0.7924509048461914,
      0.7778858542442322,
      0.8322417140007019,
      0.8256010413169861,
      0.7683228850364685,
      0.7888848185539246,
      0.8508639931678772,
      0.8269675970077515,
      0.7596502304077148,
      0.8305670022964478,
      0.868434488773346,
      0.8172091245651245,
      0.7941912412643433,
      0.8396586179733276,
      0.9805042743682861,
      0.9878519773483276,
      0.9784983396530151,
      0.9804192781448364,
      0.9718390107154846,
      0.9453943371772766,
      0.9425197243690491,
      0.9231363534927368,
      0.9294727444648743,
      0.9034841656684875,
      0.9190026521682739,
      0.9426681995391846,
      0.9108514785766602,
      0.9194860458374023,
      0.8705562949180603,
      0.8576069474220276,
      0.9105240702629089,
      0.9357739090919495,
      0.9339280128479004,
      0.9523160457611084,
      0.9193737506866455,
      0.9275106191635132,
      0.9123095273971558,
      0.9441757202148438,
      0.940151572227478,
      0.9688230156898499,
      0.9796386957168579,
      0.9957699775695801,
      0.9964572191238403,
      0.9978745579719543,
      0.999211311340332,
      0.9992953538894653,
      0.9996155500411987,
      0.9996702671051025,
      0.9997899532318115,
      0.9998128414154053,
      0.9997743964195251,
      0.9996674060821533,
      0.9997806549072266,
      0.9997680187225342,
      0.9997631907463074,
      0.9993221759796143,
      0.9987376928329468,
      0.9969600439071655,
      0.9819843769073486,
      0.9817990064620972,
      0.9936736226081848,
      0.9857960939407349,
      0.9824162721633911,
      0.9450450539588928,
      0.930292010307312,
      0.8805091977119446,
      0.874686598777771,
      0.8977330923080444,
      0.8546680212020874,
      0.8810482025146484,
      0.917254626750946,
      0.9091436266899109,
      0.9478185176849365,
      0.9156956672668457,
      0.9242755174636841,
      0.9036251902580261,
      0.9205549955368042,
      0.9365606904029846,
      0.9776033163070679,
      0.9545534253120422,
      0.9810971021652222,
      0.9631987810134888,
      0.981967568397522,
      0.9980667233467102,
      0.9995744228363037,
      0.999678909778595,
      0.9998300075531006,
      0.9997624158859253,
      0.9996684193611145,
      0.9996632933616638,
      0.9995065927505493,
      0.9994638562202454,
      0.9989359378814697,
      0.9982132315635681,
      0.9986777305603027,
      0.9975883364677429,
      0.9981790781021118,
      0.9968809485435486,
      0.9974412322044373,
      0.9956592917442322,
      0.9968240261077881,
      0.9955514669418335,
      0.9861257076263428,
      0.9886614084243774,
      0.9796420335769653,
      0.9917283654212952,
      0.9908455014228821,
      0.9983218908309937,
      0.9986576437950134,
      0.9991706609725952,
      0.9990824460983276,
      0.9995375275611877,
      0.99944007396698,
      0.9995112419128418,
      0.9988560080528259
    ],
    [
      0.8528680801391602,
      0.9145352244377136,
      0.9536898136138916,
      0.960533618927002,
      0.9612095952033997,
      0.9691741466522217,
      0.9758188128471375,
      0.9767289161682129,
      0.9771042466163635,
      0.9820529222488403,
      0.985634446144104,
      0.9877361059188843,
      0.9893599152565002,
      0.9904253482818604,
      0.9911611080169678,
      0.9907434582710266,
      0.98988938331604,
      0.9896632432937622,
      0.9897506237030029,
      0.9829933643341064,
      0.9711066484451294,
      0.9731303453445435,
      0.9714934229850769,
      0.9446825385093689,
      0.919022798538208,
      0.932643473148346,
      0.9269259572029114,
      0.8835043907165527,
      0.8572853803634644,
      0.889783501625061,
      0.8604711890220642,
      0.8196209073066711,
      0.8405989408493042,
      0.8619287014007568,
      0.825971245765686,
      0.790240466594696,
      0.8267619609832764,
      0.84532630443573,
      0.8085780143737793,
      0.7885036468505859,
      0.8389909863471985,
      0.8358826041221619,
      0.7839052677154541,
      0.7956792712211609,
      0.8591673374176025,
      0.8419649600982666,
      0.769660234451294,
      0.8452795743942261,
      0.8873108625411987,
      0.8369779586791992,
      0.821548581123352,
      0.8543579578399658,
      0.9835463166236877,
      0.9902506470680237,
      0.9813095927238464,
      0.9822843670845032,
      0.9734811782836914,
      0.9449872970581055,
      0.9432425498962402,
      0.9244473576545715,
      0.9323831796646118,
      0.9077932238578796,
      0.9235201478004456,
      0.9480569958686829,
      0.9167255163192749,
      0.9251238107681274,
      0.8784557580947876,
      0.8660550117492676,
      0.9163632392883301,
      0.9412757158279419,
      0.9382266998291016,
      0.9554727077484131,
      0.9230318069458008,
      0.9308455586433411,
      0.9145288467407227,
      0.9455336928367615,
      0.941414475440979,
      0.9706726670265198,
      0.9822323322296143,
      0.99624103307724,
      0.9967103600502014,
      0.9980325102806091,
      0.999273419380188,
      0.9993427991867065,
      0.9996466040611267,
      0.9996922016143799,
      0.9998059868812561,
      0.9998283982276917,
      0.9997881650924683,
      0.9996854066848755,
      0.9997966289520264,
      0.9997827410697937,
      0.999785304069519,
      0.9993917942047119,
      0.9989526271820068,
      0.9976330399513245,
      0.9852992296218872,
      0.9837006330490112,
      0.9945677518844604,
      0.9869837164878845,
      0.9838374257087708,
      0.9482408165931702,
      0.9343904256820679,
      0.8859546780586243,
      0.8832358121871948,
      0.9035393595695496,
      0.8616236448287964,
      0.8903627991676331,
      0.9234042167663574,
      0.9139105081558228,
      0.948798656463623,
      0.9182218313217163,
      0.9270250201225281,
      0.9075274467468262,
      0.924858808517456,
      0.9404356479644775,
      0.979178786277771,
      0.9572473764419556,
      0.9826624989509583,
      0.9663400650024414,
      0.9835065007209778,
      0.9985254406929016,
      0.9996548891067505,
      0.9997216463088989,
      0.9998502135276794,
      0.9998040199279785,
      0.9997174739837646,
      0.9997057318687439,
      0.9995657801628113,
      0.9995138049125671,
      0.999014675617218,
      0.9982630610466003,
      0.9987534284591675,
      0.9977576732635498,
      0.9983562231063843,
      0.9972555041313171,
      0.9977964162826538,
      0.9963797330856323,
      0.9973050355911255,
      0.9962607622146606,
      0.9868016839027405,
      0.9889019727706909,
      0.9797813892364502,
      0.9922727346420288,
      0.9917252063751221,
      0.998587965965271,
      0.9988520741462708,
      0.999311089515686,
      0.9992592930793762,
      0.9996086955070496,
      0.999467670917511,
      0.9995211958885193,
      0.998853862285614
    ],
    [
      0.880392849445343,
      0.9426117539405823,
      0.9667273163795471,
      0.9706099033355713,
      0.9685990810394287,
      0.9761509895324707,
      0.9807315468788147,
      0.9806389808654785,
      0.981023907661438,
      0.9849676489830017,
      0.9874523878097534,
      0.9889960885047913,
      0.9903501272201538,
      0.9912477135658264,
      0.9917688965797424,
      0.991344153881073,
      0.9906101226806641,
      0.9904012680053711,
      0.9903387427330017,
      0.9834188222885132,
      0.9716583490371704,
      0.9736658930778503,
      0.971912145614624,
      0.9457787275314331,
      0.9188870191574097,
      0.9330025315284729,
      0.9281890392303467,
      0.8859326839447021,
      0.8610708117485046,
      0.892487645149231,
      0.8633561134338379,
      0.828481912612915,
      0.8467031717300415,
      0.8647087216377258,
      0.8325932621955872,
      0.7990499138832092,
      0.8319066166877747,
      0.851007342338562,
      0.8164164423942566,
      0.7964618802070618,
      0.8445556163787842,
      0.8435555696487427,
      0.7943404912948608,
      0.8032363653182983,
      0.8668696880340576,
      0.853568434715271,
      0.7805353999137878,
      0.8590503931045532,
      0.9004073143005371,
      0.8577446937561035,
      0.8393005132675171,
      0.8678276538848877,
      0.9857901334762573,
      0.9919519424438477,
      0.9835852384567261,
      0.9841398000717163,
      0.9751943945884705,
      0.9453960657119751,
      0.944524884223938,
      0.9259135723114014,
      0.9344849586486816,
      0.9110514521598816,
      0.9272500276565552,
      0.9516652822494507,
      0.9206724166870117,
      0.9290907382965088,
      0.8837683796882629,
      0.8723611831665039,
      0.9208382964134216,
      0.9455094337463379,
      0.9410300254821777,
      0.9577199220657349,
      0.9254581928253174,
      0.9332173466682434,
      0.9164061546325684,
      0.9468590021133423,
      0.9426054954528809,
      0.972995936870575,
      0.9850167632102966,
      0.9967480897903442,
      0.997013509273529,
      0.9982253313064575,
      0.9993473291397095,
      0.999414324760437,
      0.9996772408485413,
      0.999713659286499,
      0.9998216032981873,
      0.9998425841331482,
      0.9998013973236084,
      0.9997028708457947,
      0.9998092651367188,
      0.9997941851615906,
      0.9998038411140442,
      0.9994478821754456,
      0.9991262555122375,
      0.9981361031532288,
      0.9880222678184509,
      0.9853474497795105,
      0.9952735900878906,
      0.9883806705474854,
      0.9847869873046875,
      0.9499820470809937,
      0.9369191527366638,
      0.8903689980506897,
      0.8888211250305176,
      0.9074530005455017,
      0.8662023544311523,
      0.8980360627174377,
      0.9313318133354187,
      0.9173938035964966,
      0.9500676989555359,
      0.9200668334960938,
      0.9290899038314819,
      0.910439133644104,
      0.9275858998298645,
      0.9429254531860352,
      0.9802678227424622,
      0.9591129422187805,
      0.9838612079620361,
      0.9686557054519653,
      0.9854360222816467,
      0.9988517165184021,
      0.9997110366821289,
      0.999750554561615,
      0.9998669028282166,
      0.9998326301574707,
      0.9997531771659851,
      0.9997398853302002,
      0.9996188282966614,
      0.9995607137680054,
      0.9991050958633423,
      0.9983739852905273,
      0.9988517165184021,
      0.99796462059021,
      0.9985474348068237,
      0.997642457485199,
      0.9981393218040466,
      0.9970341920852661,
      0.9977453351020813,
      0.9968024492263794,
      0.9876397848129272,
      0.9897595047950745,
      0.9808059930801392,
      0.993137538433075,
      0.9925997853279114,
      0.9987804293632507,
      0.9990452527999878,
      0.9994091391563416,
      0.9993830919265747,
      0.999655544757843,
      0.9994980096817017,
      0.9995182156562805,
      0.9988393783569336
    ],
    [
      0.9049266576766968,
      0.964508593082428,
      0.9773949384689331,
      0.9791669249534607,
      0.9758351445198059,
      0.9831005334854126,
      0.9851395487785339,
      0.9844731092453003,
      0.9849209189414978,
      0.9880663156509399,
      0.9893632531166077,
      0.9904346466064453,
      0.9913979768753052,
      0.9919631481170654,
      0.9923098087310791,
      0.9919831156730652,
      0.9912171363830566,
      0.9908676147460938,
      0.9908052682876587,
      0.9841074347496033,
      0.972356379032135,
      0.9741755723953247,
      0.9722152948379517,
      0.946877121925354,
      0.9197352528572083,
      0.9334356188774109,
      0.9291889667510986,
      0.8888998031616211,
      0.8645644783973694,
      0.8945324420928955,
      0.8654942512512207,
      0.8364440202713013,
      0.8523803353309631,
      0.8689572215080261,
      0.8398129343986511,
      0.8097637295722961,
      0.837480366230011,
      0.8568258285522461,
      0.8256122469902039,
      0.8060873746871948,
      0.8509475588798523,
      0.8517022132873535,
      0.8069994449615479,
      0.8140944242477417,
      0.8772165775299072,
      0.8671388626098633,
      0.7960975170135498,
      0.8764710426330566,
      0.9157974720001221,
      0.8797497153282166,
      0.8689092397689819,
      0.8841135501861572,
      0.9887523651123047,
      0.993964433670044,
      0.986831545829773,
      0.9868894815444946,
      0.9781068563461304,
      0.9475638270378113,
      0.9466662406921387,
      0.9281925559043884,
      0.9370885491371155,
      0.9147329330444336,
      0.9308802485466003,
      0.9549002051353455,
      0.9242324829101562,
      0.9323544502258301,
      0.8887852430343628,
      0.8777689337730408,
      0.9244896173477173,
      0.9489811658859253,
      0.9434442520141602,
      0.9597741365432739,
      0.9280298352241516,
      0.9361944198608398,
      0.9191193580627441,
      0.9492408037185669,
      0.9454432725906372,
      0.977192759513855,
      0.9892331957817078,
      0.9974088072776794,
      0.9974614381790161,
      0.9985324740409851,
      0.9994577765464783,
      0.9995138645172119,
      0.9997233152389526,
      0.9997413158416748,
      0.9998390078544617,
      0.9998561143875122,
      0.9998148083686829,
      0.9997215867042542,
      0.99982088804245,
      0.9998065829277039,
      0.999818742275238,
      0.9994820952415466,
      0.9992155432701111,
      0.9983891248703003,
      0.9892326593399048,
      0.9863040447235107,
      0.9956467747688293,
      0.9893560409545898,
      0.9857289791107178,
      0.9519498348236084,
      0.9398521184921265,
      0.8951889276504517,
      0.8955365419387817,
      0.9126022458076477,
      0.873207688331604,
      0.9087537527084351,
      0.9459757804870605,
      0.9233558177947998,
      0.9540073871612549,
      0.9234771132469177,
      0.9321280717849731,
      0.9139765501022339,
      0.930677056312561,
      0.9454522132873535,
      0.981391966342926,
      0.9607749581336975,
      0.9846469163894653,
      0.9698476791381836,
      0.9873778820037842,
      0.9990355372428894,
      0.9997437596321106,
      0.9997676610946655,
      0.9998726844787598,
      0.9998547434806824,
      0.999775767326355,
      0.9997666478157043,
      0.9996721148490906,
      0.9996035695075989,
      0.9992154836654663,
      0.9985694289207458,
      0.999001145362854,
      0.9982974529266357,
      0.9988783001899719,
      0.9981472492218018,
      0.9985618591308594,
      0.9977642893791199,
      0.9982565641403198,
      0.9974790811538696,
      0.9890447854995728,
      0.9911300539970398,
      0.9824387431144714,
      0.994210422039032,
      0.9935110211372375,
      0.9989567995071411,
      0.9991939067840576,
      0.9994820952415466,
      0.999482274055481,
      0.999694287776947,
      0.9995095133781433,
      0.9995160698890686,
      0.9988209009170532
    ],
    [
      0.9077363014221191,
      0.9681372046470642,
      0.9798359274864197,
      0.9810327887535095,
      0.9775184392929077,
      0.9844557046890259,
      0.9863058924674988,
      0.9855519533157349,
      0.9860113859176636,
      0.9889945983886719,
      0.990111231803894,
      0.9910587072372437,
      0.9918942451477051,
      0.9923583269119263,
      0.9926701188087463,
      0.9923961162567139,
      0.9916521906852722,
      0.9913003444671631,
      0.991174042224884,
      0.984598696231842,
      0.9731545448303223,
      0.975027322769165,
      0.9725444316864014,
      0.94759202003479,
      0.9197809100151062,
      0.9344789981842041,
      0.9303842186927795,
      0.8920117616653442,
      0.8672685027122498,
      0.8971444368362427,
      0.8675558567047119,
      0.8429311513900757,
      0.8587432503700256,
      0.8728969693183899,
      0.8453585505485535,
      0.8182370066642761,
      0.8430557250976562,
      0.8614857196807861,
      0.8325249552726746,
      0.8150678873062134,
      0.8570258617401123,
      0.8586205244064331,
      0.81867516040802,
      0.823810338973999,
      0.8861757516860962,
      0.8807591795921326,
      0.8154995441436768,
      0.8937191963195801,
      0.9281187057495117,
      0.8958321809768677,
      0.8872049450874329,
      0.8957279920578003,
      0.9913220405578613,
      0.9956434369087219,
      0.989734411239624,
      0.9894057512283325,
      0.981151819229126,
      0.9503355026245117,
      0.9495687484741211,
      0.930891215801239,
      0.9398007988929749,
      0.9180875420570374,
      0.933879017829895,
      0.9572728872299194,
      0.927263617515564,
      0.9353222846984863,
      0.8933743238449097,
      0.8835321664810181,
      0.9280616044998169,
      0.9520050883293152,
      0.9455808997154236,
      0.961626410484314,
      0.9307616949081421,
      0.939306378364563,
      0.922383189201355,
      0.952227771282196,
      0.9490651488304138,
      0.9809114933013916,
      0.992344856262207,
      0.9979720115661621,
      0.9979079961776733,
      0.9988828301429749,
      0.9995630383491516,
      0.9996045827865601,
      0.9997625946998596,
      0.9997644424438477,
      0.9998538494110107,
      0.9998674988746643,
      0.999825656414032,
      0.9997363090515137,
      0.9998299479484558,
      0.9998164176940918,
      0.9998314380645752,
      0.9995128512382507,
      0.9992964267730713,
      0.9986020922660828,
      0.990268886089325,
      0.9878478646278381,
      0.9960607886314392,
      0.9901821613311768,
      0.9864189028739929,
      0.95368492603302,
      0.9432326555252075,
      0.8998599052429199,
      0.9014968872070312,
      0.9172385334968567,
      0.8795874118804932,
      0.9170637130737305,
      0.9570451378822327,
      0.9296305179595947,
      0.9591087698936462,
      0.927747905254364,
      0.9355355501174927,
      0.9178049564361572,
      0.9336288571357727,
      0.9476674199104309,
      0.9822105169296265,
      0.9622100591659546,
      0.9855552911758423,
      0.9711018204689026,
      0.9896027445793152,
      0.9991933703422546,
      0.9997740387916565,
      0.9997863173484802,
      0.999880313873291,
      0.9998697638511658,
      0.999794065952301,
      0.9997876882553101,
      0.9997133612632751,
      0.9996576905250549,
      0.9993144869804382,
      0.9987536668777466,
      0.9991390705108643,
      0.9985923767089844,
      0.9991503953933716,
      0.9985558986663818,
      0.9988847374916077,
      0.9982998371124268,
      0.9986469149589539,
      0.998026430606842,
      0.9908207654953003,
      0.9925010204315186,
      0.9843032956123352,
      0.995290994644165,
      0.9943261742591858,
      0.9990772604942322,
      0.999238133430481,
      0.9995326995849609,
      0.9995487332344055,
      0.999720573425293,
      0.9995227456092834,
      0.9995168447494507,
      0.9988090991973877
    ],
    [
      0.9112497568130493,
      0.9707185626029968,
      0.9812678694725037,
      0.9822184443473816,
      0.9785535335540771,
      0.9850332736968994,
      0.9869914054870605,
      0.986213743686676,
      0.9866206049919128,
      0.9896062612533569,
      0.9906254410743713,
      0.991513192653656,
      0.9922803640365601,
      0.992651641368866,
      0.992992639541626,
      0.9927098751068115,
      0.9919686317443848,
      0.9916410446166992,
      0.9915355443954468,
      0.9851123094558716,
      0.9741470217704773,
      0.976331353187561,
      0.9735798835754395,
      0.9492878317832947,
      0.9227749705314636,
      0.9369292855262756,
      0.9324327707290649,
      0.8951680660247803,
      0.8706552386283875,
      0.9000315070152283,
      0.8703601956367493,
      0.8468877673149109,
      0.8626231551170349,
      0.8758425712585449,
      0.8489861488342285,
      0.8231621384620667,
      0.8471273183822632,
      0.8650727272033691,
      0.8371787667274475,
      0.8224937915802002,
      0.8619624972343445,
      0.8638474345207214,
      0.827792763710022,
      0.8330184817314148,
      0.8935155868530273,
      0.8883529901504517,
      0.833600640296936,
      0.9056735038757324,
      0.9385612607002258,
      0.9077275991439819,
      0.9010224342346191,
      0.9052977561950684,
      0.9929614663124084,
      0.9966309666633606,
      0.9916782379150391,
      0.9909786581993103,
      0.9834067821502686,
      0.952899694442749,
      0.9525488018989563,
      0.9335885047912598,
      0.9424343705177307,
      0.9207993149757385,
      0.9363333582878113,
      0.9592293500900269,
      0.9296042919158936,
      0.9376362562179565,
      0.8969584107398987,
      0.8881515264511108,
      0.9311867356300354,
      0.9543491005897522,
      0.9473708868026733,
      0.9632018208503723,
      0.9329571723937988,
      0.9420077800750732,
      0.9255815744400024,
      0.9551685452461243,
      0.9521576166152954,
      0.983193576335907,
      0.9939029216766357,
      0.9983713030815125,
      0.9983423352241516,
      0.9991223216056824,
      0.9996402859687805,
      0.9996731877326965,
      0.999793529510498,
      0.9997854232788086,
      0.999865710735321,
      0.9998783469200134,
      0.999832808971405,
      0.9997455477714539,
      0.9998347163200378,
      0.9998220801353455,
      0.9998415112495422,
      0.9995385408401489,
      0.9993752837181091,
      0.9988347291946411,
      0.9919300079345703,
      0.9896432757377625,
      0.9964595437049866,
      0.9909622669219971,
      0.9870253801345825,
      0.9553515315055847,
      0.9459232687950134,
      0.9035409688949585,
      0.9060994386672974,
      0.920967161655426,
      0.8843717575073242,
      0.9227219820022583,
      0.9615135192871094,
      0.9344629049301147,
      0.9637155532836914,
      0.9318186044692993,
      0.9389777779579163,
      0.9211618304252625,
      0.9359041452407837,
      0.9494232535362244,
      0.9829811453819275,
      0.9635210633277893,
      0.9864251613616943,
      0.9733119010925293,
      0.990687370300293,
      0.9993008971214294,
      0.9997944235801697,
      0.9998001456260681,
      0.9998874664306641,
      0.9998770952224731,
      0.9998121857643127,
      0.9998064637184143,
      0.9997379779815674,
      0.9996943473815918,
      0.9994096159934998,
      0.9989210367202759,
      0.9992655515670776,
      0.9988296627998352,
      0.999342143535614,
      0.9988343119621277,
      0.9991081953048706,
      0.9986703991889954,
      0.9989367127418518,
      0.9984807968139648,
      0.9927060008049011,
      0.9941228628158569,
      0.9866859912872314,
      0.9963332414627075,
      0.9952079057693481,
      0.9992108345031738,
      0.999350905418396,
      0.9995842576026917,
      0.9995984435081482,
      0.9997398257255554,
      0.9995332956314087,
      0.9995182752609253,
      0.99880051612854
    ],
    [
      0.9156028032302856,
      0.9732424020767212,
      0.9825971722602844,
      0.9833055138587952,
      0.9795646667480469,
      0.9856501817703247,
      0.9876276850700378,
      0.9867941737174988,
      0.9872255325317383,
      0.9900726675987244,
      0.9911201596260071,
      0.9919077157974243,
      0.9926257133483887,
      0.9929420948028564,
      0.9932734966278076,
      0.992954432964325,
      0.992249608039856,
      0.9920227527618408,
      0.9919257760047913,
      0.9860062599182129,
      0.9759255051612854,
      0.9784150123596191,
      0.9758998155593872,
      0.9525445103645325,
      0.9296190738677979,
      0.9414374232292175,
      0.9362792372703552,
      0.9014102220535278,
      0.8761451244354248,
      0.9032022356987,
      0.8733978271484375,
      0.85091233253479,
      0.8645395636558533,
      0.8782933950424194,
      0.8527733087539673,
      0.8273981809616089,
      0.8505647778511047,
      0.8669850826263428,
      0.8422331809997559,
      0.8280655741691589,
      0.8651204109191895,
      0.8666585087776184,
      0.8332523107528687,
      0.8395487070083618,
      0.8974190354347229,
      0.8894563913345337,
      0.8446614146232605,
      0.9133099913597107,
      0.9431964159011841,
      0.913465142250061,
      0.9085001945495605,
      0.9116411209106445,
      0.9950309991836548,
      0.9978493452072144,
      0.9955995082855225,
      0.9946337938308716,
      0.9871146082878113,
      0.9567758440971375,
      0.9557342529296875,
      0.9359767436981201,
      0.9444217085838318,
      0.9219386577606201,
      0.9376663565635681,
      0.9602861404418945,
      0.9315720796585083,
      0.9397614598274231,
      0.9000124931335449,
      0.8932216167449951,
      0.9341273307800293,
      0.9560701251029968,
      0.9488787651062012,
      0.964481770992279,
      0.9346251487731934,
      0.9438841342926025,
      0.9284204244613647,
      0.9584580063819885,
      0.9572914242744446,
      0.9865120649337769,
      0.9955796599388123,
      0.9987591505050659,
      0.9987003803253174,
      0.9993012547492981,
      0.9997005462646484,
      0.9997251033782959,
      0.9998167157173157,
      0.9998051524162292,
      0.999875009059906,
      0.9998845458030701,
      0.9998374581336975,
      0.9997507333755493,
      0.999837338924408,
      0.9998253583908081,
      0.9998484253883362,
      0.9995551705360413,
      0.9994197487831116,
      0.9989592432975769,
      0.993075966835022,
      0.9906955361366272,
      0.9966918230056763,
      0.9914448857307434,
      0.9874445796012878,
      0.9567258358001709,
      0.9480039477348328,
      0.9066605567932129,
      0.9096637964248657,
      0.9243975281715393,
      0.8894535303115845,
      0.9283825159072876,
      0.9659337401390076,
      0.9397885799407959,
      0.9681205749511719,
      0.9362560510635376,
      0.9424850940704346,
      0.9240288138389587,
      0.9377681016921997,
      0.9506219625473022,
      0.9837920665740967,
      0.9646220207214355,
      0.9872115850448608,
      0.9747510552406311,
      0.9913495779037476,
      0.999367356300354,
      0.9998085498809814,
      0.9998100996017456,
      0.9998913407325745,
      0.9998856782913208,
      0.999825656414032,
      0.9998213648796082,
      0.9997661113739014,
      0.9997329115867615,
      0.9994958639144897,
      0.9990565776824951,
      0.9993670582771301,
      0.9990302324295044,
      0.9994812607765198,
      0.999080240726471,
      0.9993143677711487,
      0.9990280866622925,
      0.9991986751556396,
      0.9988747239112854,
      0.9944266676902771,
      0.9956101775169373,
      0.9885386228561401,
      0.9970067143440247,
      0.9958348274230957,
      0.9993180632591248,
      0.9994823932647705,
      0.999627411365509,
      0.9996590614318848,
      0.9997484087944031,
      0.9995365738868713,
      0.9995291829109192,
      0.9988004565238953
    ],
    [
      0.9204256534576416,
      0.9751592874526978,
      0.9836274981498718,
      0.9842618703842163,
      0.9806326627731323,
      0.9861156940460205,
      0.9881076812744141,
      0.9872499108314514,
      0.9877613186836243,
      0.9904730319976807,
      0.9914771318435669,
      0.9922766089439392,
      0.9929822087287903,
      0.9932542443275452,
      0.9935458898544312,
      0.9932125210762024,
      0.9925081729888916,
      0.9923245310783386,
      0.992186427116394,
      0.9865928888320923,
      0.9771172404289246,
      0.9795844554901123,
      0.9769672751426697,
      0.9543157815933228,
      0.9325491189956665,
      0.9440617561340332,
      0.9384716153144836,
      0.9051790237426758,
      0.8793224692344666,
      0.9058105945587158,
      0.8755453824996948,
      0.8553546667098999,
      0.8676809072494507,
      0.8825443387031555,
      0.8566159009933472,
      0.833647608757019,
      0.854252815246582,
      0.8699226379394531,
      0.8468488454818726,
      0.8337062001228333,
      0.8685795664787292,
      0.8699331283569336,
      0.8390828371047974,
      0.8455973267555237,
      0.9006369113922119,
      0.8927148580551147,
      0.8504024744033813,
      0.9107123613357544,
      0.9469785094261169,
      0.919611394405365,
      0.9157422184944153,
      0.9163520932197571,
      0.9961223602294922,
      0.9985171556472778,
      0.9973963499069214,
      0.9968742728233337,
      0.9901418089866638,
      0.9605444073677063,
      0.9588984251022339,
      0.938390851020813,
      0.9464961290359497,
      0.9237095713615417,
      0.9392655491828918,
      0.9616000056266785,
      0.9333561062812805,
      0.9415300488471985,
      0.9029117226600647,
      0.8973650932312012,
      0.9368469715118408,
      0.9577484726905823,
      0.9503874182701111,
      0.9657818078994751,
      0.9365002512931824,
      0.9461003541946411,
      0.9313938617706299,
      0.9614619612693787,
      0.9620591998100281,
      0.9895147681236267,
      0.9965725541114807,
      0.9990038275718689,
      0.9989562630653381,
      0.9994399547576904,
      0.9997453093528748,
      0.9997665882110596,
      0.9998371601104736,
      0.9998241066932678,
      0.9998838305473328,
      0.999890923500061,
      0.999842643737793,
      0.9997556209564209,
      0.9998396635055542,
      0.9998286962509155,
      0.9998564124107361,
      0.9995763897895813,
      0.9994760155677795,
      0.9991022944450378,
      0.9944061636924744,
      0.991970956325531,
      0.9969825148582458,
      0.992092490196228,
      0.9880410432815552,
      0.9587194919586182,
      0.9505942463874817,
      0.910172700881958,
      0.9135169386863708,
      0.9280874729156494,
      0.8946869373321533,
      0.9344054460525513,
      0.9696283340454102,
      0.9439117908477783,
      0.9714600443840027,
      0.9400342702865601,
      0.9458694458007812,
      0.9272152185440063,
      0.939966082572937,
      0.9521002769470215,
      0.9845516681671143,
      0.9661030173301697,
      0.9878928065299988,
      0.9758938550949097,
      0.9916771650314331,
      0.9994253516197205,
      0.9998217821121216,
      0.9998211860656738,
      0.9998958706855774,
      0.9998969435691833,
      0.9998387694358826,
      0.9998350143432617,
      0.999788761138916,
      0.9997575879096985,
      0.9995698928833008,
      0.9991800785064697,
      0.9994877576828003,
      0.9991878867149353,
      0.999589204788208,
      0.9992390275001526,
      0.9994372725486755,
      0.9992383122444153,
      0.9993686079978943,
      0.9991580843925476,
      0.9960320591926575,
      0.9969506859779358,
      0.990203320980072,
      0.9975342750549316,
      0.9964233636856079,
      0.9994001984596252,
      0.9995452165603638,
      0.999660313129425,
      0.9996882081031799,
      0.9997602105140686,
      0.999545693397522,
      0.9995324015617371,
      0.9988003373146057
    ],
    [
      0.9250718951225281,
      0.9766111969947815,
      0.9845440983772278,
      0.9850637316703796,
      0.9816067218780518,
      0.9864937663078308,
      0.9885619878768921,
      0.9877026081085205,
      0.9883303642272949,
      0.990835428237915,
      0.9916818141937256,
      0.992520272731781,
      0.9932644367218018,
      0.9935221076011658,
      0.9938004016876221,
      0.99344801902771,
      0.9926847815513611,
      0.9925302267074585,
      0.9923955798149109,
      0.9868468642234802,
      0.9773620367050171,
      0.9798782467842102,
      0.9772917032241821,
      0.9552305340766907,
      0.9340512752532959,
      0.9452770948410034,
      0.9398772716522217,
      0.9070526361465454,
      0.8815374374389648,
      0.9075319766998291,
      0.877575159072876,
      0.8592610359191895,
      0.8703114986419678,
      0.885168731212616,
      0.861216127872467,
      0.8380004167556763,
      0.8571813106536865,
      0.8732038736343384,
      0.8508614301681519,
      0.8385275602340698,
      0.8720153570175171,
      0.8739609122276306,
      0.844660758972168,
      0.850749671459198,
      0.9043917655944824,
      0.8960616588592529,
      0.8566942811012268,
      0.9208083152770996,
      0.9500738382339478,
      0.9247636198997498,
      0.922488272190094,
      0.9208337664604187,
      0.9967218637466431,
      0.9988451600074768,
      0.9982312321662903,
      0.9978033900260925,
      0.9918857216835022,
      0.9629588723182678,
      0.9609174728393555,
      0.940208911895752,
      0.9482903480529785,
      0.9257267713546753,
      0.9409589171409607,
      0.9631221294403076,
      0.9351391792297363,
      0.9431595802307129,
      0.9054353833198547,
      0.9004281163215637,
      0.9390454888343811,
      0.9595207571983337,
      0.9518137574195862,
      0.967077374458313,
      0.9381680488586426,
      0.9481035470962524,
      0.9338024258613586,
      0.9634122848510742,
      0.9651646614074707,
      0.9913046956062317,
      0.9971235990524292,
      0.9991480112075806,
      0.999123215675354,
      0.9995273351669312,
      0.9997752904891968,
      0.9997960925102234,
      0.9998525977134705,
      0.9998393058776855,
      0.9998905658721924,
      0.999896228313446,
      0.9998465180397034,
      0.9997580051422119,
      0.9998411536216736,
      0.9998319745063782,
      0.9998645782470703,
      0.9996029138565063,
      0.9995370507240295,
      0.9992384910583496,
      0.9958743453025818,
      0.9929586052894592,
      0.9972689151763916,
      0.9928176999092102,
      0.988857090473175,
      0.9608265161514282,
      0.9530678987503052,
      0.9127487540245056,
      0.9169667959213257,
      0.9317295551300049,
      0.8992366790771484,
      0.9391926527023315,
      0.9723155498504639,
      0.9471864700317383,
      0.9738655686378479,
      0.9428444504737854,
      0.9484966993331909,
      0.9297201633453369,
      0.9420664310455322,
      0.9536373615264893,
      0.9853862524032593,
      0.96784508228302,
      0.9886322617530823,
      0.9776335954666138,
      0.9921250343322754,
      0.999488115310669,
      0.9998340010643005,
      0.9998260736465454,
      0.9999006390571594,
      0.9999047517776489,
      0.999849259853363,
      0.9998462200164795,
      0.9998061656951904,
      0.9997922778129578,
      0.9996200203895569,
      0.9992597699165344,
      0.9995556473731995,
      0.9992825388908386,
      0.9996486306190491,
      0.9993252158164978,
      0.9995026588439941,
      0.9993441104888916,
      0.9994525909423828,
      0.9992979764938354,
      0.9969053864479065,
      0.997576117515564,
      0.9910033941268921,
      0.9977699518203735,
      0.996842622756958,
      0.9994675517082214,
      0.9996005296707153,
      0.999689519405365,
      0.9997172355651855,
      0.9997727870941162,
      0.9995534420013428,
      0.9995342493057251,
      0.9988044500350952
    ],
    [
      0.9262526631355286,
      0.9774649143218994,
      0.9849900007247925,
      0.9855219125747681,
      0.9821308255195618,
      0.9868242740631104,
      0.9889182448387146,
      0.9880394339561462,
      0.9886545538902283,
      0.9911282062530518,
      0.9918954968452454,
      0.9927753210067749,
      0.9934914708137512,
      0.9937153458595276,
      0.9939969778060913,
      0.993689239025116,
      0.9929483532905579,
      0.9928155541419983,
      0.9927228689193726,
      0.987770676612854,
      0.9787264466285706,
      0.9812819957733154,
      0.9788675904273987,
      0.9580675959587097,
      0.9380028247833252,
      0.9480045437812805,
      0.9432805180549622,
      0.9120914340019226,
      0.8860726356506348,
      0.9108498096466064,
      0.8827665448188782,
      0.8656787872314453,
      0.8744393587112427,
      0.8891184329986572,
      0.8670145273208618,
      0.8452277779579163,
      0.8609575629234314,
      0.8769208192825317,
      0.8566888570785522,
      0.8434870839118958,
      0.8755263686180115,
      0.8773170709609985,
      0.8499811887741089,
      0.8557096719741821,
      0.9068681001663208,
      0.8984773755073547,
      0.8606635928153992,
      0.9148645401000977,
      0.9519430994987488,
      0.9296482801437378,
      0.9284108281135559,
      0.925262987613678,
      0.9973083734512329,
      0.9991403222084045,
      0.9988459348678589,
      0.9986768364906311,
      0.9941394329071045,
      0.9669995903968811,
      0.9638607501983643,
      0.9424774646759033,
      0.9504764676094055,
      0.9279067516326904,
      0.9432926774024963,
      0.9648903608322144,
      0.9375818967819214,
      0.9458390474319458,
      0.9093208312988281,
      0.9059985876083374,
      0.9423738718032837,
      0.9618433713912964,
      0.9539937376976013,
      0.9686869382858276,
      0.9405638575553894,
      0.9506045579910278,
      0.9368065595626831,
      0.9660871028900146,
      0.9695457816123962,
      0.9934244155883789,
      0.9976565837860107,
      0.9993070960044861,
      0.9993138909339905,
      0.9996315836906433,
      0.9998117685317993,
      0.999830424785614,
      0.9998704195022583,
      0.9998568892478943,
      0.9998982548713684,
      0.9999022483825684,
      0.999851644039154,
      0.9997614622116089,
      0.9998430013656616,
      0.9998359680175781,
      0.9998731017112732,
      0.9996278882026672,
      0.9995853304862976,
      0.9993374943733215,
      0.9967222213745117,
      0.993478000164032,
      0.9974883198738098,
      0.9934840202331543,
      0.9895346760749817,
      0.9632928967475891,
      0.9560302495956421,
      0.9170572757720947,
      0.9214550256729126,
      0.9368314146995544,
      0.9056849479675293,
      0.9470550417900085,
      0.976656436920166,
      0.9518680572509766,
      0.9769690036773682,
      0.9465382695198059,
      0.9518880844116211,
      0.9332238435745239,
      0.9452605843544006,
      0.9555474519729614,
      0.9861962795257568,
      0.9697989225387573,
      0.989431619644165,
      0.9791241884231567,
      0.9925997257232666,
      0.9995473027229309,
      0.9998478293418884,
      0.999835193157196,
      0.9999023675918579,
      0.9999129176139832,
      0.9998607039451599,
      0.9998580813407898,
      0.9998243451118469,
      0.9998161196708679,
      0.9996737837791443,
      0.9993538856506348,
      0.9996374845504761,
      0.9994248747825623,
      0.9997243285179138,
      0.9994332194328308,
      0.999582827091217,
      0.9994683265686035,
      0.9995473027229309,
      0.9994691014289856,
      0.997945249080658,
      0.9982563257217407,
      0.9919866323471069,
      0.9980124235153198,
      0.9972403049468994,
      0.999534010887146,
      0.999652087688446,
      0.9997214078903198,
      0.9997530579566956,
      0.9997832775115967,
      0.9995641112327576,
      0.9995351433753967,
      0.9987969398498535
    ],
    [
      0.9278167486190796,
      0.9788870215415955,
      0.9856628179550171,
      0.9862037301063538,
      0.9828817248344421,
      0.9874836802482605,
      0.9893015623092651,
      0.988577127456665,
      0.9891366958618164,
      0.991451621055603,
      0.9921923279762268,
      0.9930405616760254,
      0.993696391582489,
      0.9938828349113464,
      0.9941449761390686,
      0.9939114451408386,
      0.9931787252426147,
      0.9930248260498047,
      0.9929851293563843,
      0.9885386228561401,
      0.9797551035881042,
      0.9822553396224976,
      0.9801933169364929,
      0.9608235955238342,
      0.9412184357643127,
      0.9503644704818726,
      0.9464864730834961,
      0.9171478152275085,
      0.890747606754303,
      0.9141910076141357,
      0.8874472975730896,
      0.8723930716514587,
      0.8796859383583069,
      0.8934740424156189,
      0.8725332617759705,
      0.852425217628479,
      0.8652178049087524,
      0.8809565305709839,
      0.8623542785644531,
      0.84901362657547,
      0.8795377612113953,
      0.8814226984977722,
      0.8559514284133911,
      0.8612620830535889,
      0.9103934168815613,
      0.902188241481781,
      0.8669394850730896,
      0.9178447723388672,
      0.9548133015632629,
      0.9340859651565552,
      0.9341108798980713,
      0.9286865592002869,
      0.9977030754089355,
      0.9993209838867188,
      0.9991627335548401,
      0.9991153478622437,
      0.9957792162895203,
      0.971563994884491,
      0.9671328067779541,
      0.9451022148132324,
      0.9528635740280151,
      0.9304128885269165,
      0.9458390474319458,
      0.966870903968811,
      0.9405194520950317,
      0.9494679570198059,
      0.9138319492340088,
      0.9115167856216431,
      0.9457254409790039,
      0.9644104838371277,
      0.9570044279098511,
      0.9705216884613037,
      0.9430975317955017,
      0.9531072378158569,
      0.9400330781936646,
      0.968906044960022,
      0.9738292694091797,
      0.9951598644256592,
      0.9980847835540771,
      0.9994338750839233,
      0.9994668364524841,
      0.9997145533561707,
      0.9998427629470825,
      0.9998587965965271,
      0.9998866319656372,
      0.9998723268508911,
      0.9999052286148071,
      0.999907374382019,
      0.9998559355735779,
      0.9997647404670715,
      0.9998449683189392,
      0.9998397827148438,
      0.9998810887336731,
      0.9996501207351685,
      0.9996269345283508,
      0.9994082450866699,
      0.9971699714660645,
      0.9938445091247559,
      0.9976935386657715,
      0.994152307510376,
      0.9903512597084045,
      0.9658738374710083,
      0.9591224789619446,
      0.9217089414596558,
      0.9261163473129272,
      0.9416728019714355,
      0.9119633436203003,
      0.9539614915847778,
      0.9799870252609253,
      0.9560775756835938,
      0.9795815944671631,
      0.9501762390136719,
      0.9551472067832947,
      0.9366945028305054,
      0.9487721920013428,
      0.9578312635421753,
      0.9871557354927063,
      0.9718586802482605,
      0.9901821613311768,
      0.9804450273513794,
      0.9930332899093628,
      0.9995965361595154,
      0.9998599886894226,
      0.9998438954353333,
      0.9999106526374817,
      0.9999197721481323,
      0.9998688101768494,
      0.9998660087585449,
      0.9998359680175781,
      0.9998400807380676,
      0.9997180700302124,
      0.999458909034729,
      0.9997109770774841,
      0.9995565414428711,
      0.9997826814651489,
      0.9995097517967224,
      0.9996435046195984,
      0.9995543360710144,
      0.9996283054351807,
      0.9995895624160767,
      0.998593270778656,
      0.9987426996231079,
      0.9929029941558838,
      0.9982394576072693,
      0.9973912835121155,
      0.9995593428611755,
      0.9996645450592041,
      0.9997401833534241,
      0.9997707009315491,
      0.9997979998588562,
      0.9995753765106201,
      0.999537467956543,
      0.9987969398498535
    ],
    [
      0.9316111207008362,
      0.980014443397522,
      0.9861932992935181,
      0.9867886900901794,
      0.9834895730018616,
      0.9879783987998962,
      0.989676833152771,
      0.9890921115875244,
      0.9895316362380981,
      0.9917204976081848,
      0.9924854040145874,
      0.9932566285133362,
      0.9938641786575317,
      0.994088888168335,
      0.9943055510520935,
      0.9941207766532898,
      0.9934072494506836,
      0.9932562708854675,
      0.9932034015655518,
      0.9890996217727661,
      0.9806092381477356,
      0.9829277992248535,
      0.9811757206916809,
      0.9631242156028748,
      0.9441612362861633,
      0.952339231967926,
      0.9490845203399658,
      0.9217246174812317,
      0.8942849040031433,
      0.9174726009368896,
      0.8926039934158325,
      0.8799395561218262,
      0.8853193521499634,
      0.8983229398727417,
      0.8796502351760864,
      0.8602016568183899,
      0.8689053654670715,
      0.8860077857971191,
      0.8686428666114807,
      0.8536354899406433,
      0.8836637139320374,
      0.8869192004203796,
      0.8620878458023071,
      0.8670691251754761,
      0.9153059124946594,
      0.910260021686554,
      0.8759729862213135,
      0.9280350804328918,
      0.9588990211486816,
      0.9395065903663635,
      0.9403401613235474,
      0.9336581826210022,
      0.9979618191719055,
      0.9994559288024902,
      0.9993360638618469,
      0.99933260679245,
      0.9970755577087402,
      0.9755098819732666,
      0.9699705243110657,
      0.9476306438446045,
      0.9553726315498352,
      0.9333729147911072,
      0.9485157132148743,
      0.9692978858947754,
      0.9438453912734985,
      0.9534419775009155,
      0.9191640615463257,
      0.9168980717658997,
      0.9492801427841187,
      0.967388391494751,
      0.9605746269226074,
      0.9725463390350342,
      0.9458393454551697,
      0.9556421637535095,
      0.9431502819061279,
      0.9713915586471558,
      0.9777429103851318,
      0.9964951276779175,
      0.9984330534934998,
      0.9995298385620117,
      0.9995696544647217,
      0.9997734427452087,
      0.9998655319213867,
      0.9998796582221985,
      0.9998992681503296,
      0.9998855590820312,
      0.9999116063117981,
      0.9999125003814697,
      0.9998601078987122,
      0.9997678399085999,
      0.9998466372489929,
      0.9998433589935303,
      0.9998885989189148,
      0.9996721148490906,
      0.9996654987335205,
      0.9994655847549438,
      0.9975607395172119,
      0.9943617582321167,
      0.9979477524757385,
      0.9948623776435852,
      0.9912589192390442,
      0.9686916470527649,
      0.9623494148254395,
      0.9263389110565186,
      0.9304847717285156,
      0.9457899928092957,
      0.9169529676437378,
      0.9583259224891663,
      0.9820237755775452,
      0.9595932960510254,
      0.9818875193595886,
      0.9543328285217285,
      0.958180844783783,
      0.9399234056472778,
      0.9521794319152832,
      0.9609028100967407,
      0.9882465600967407,
      0.9741020202636719,
      0.991087019443512,
      0.9822990298271179,
      0.99379962682724,
      0.9996485114097595,
      0.9998711347579956,
      0.9998515844345093,
      0.999911904335022,
      0.9999265074729919,
      0.9998770952224731,
      0.9998751878738403,
      0.9998495578765869,
      0.9998602867126465,
      0.9997503161430359,
      0.9995077252388,
      0.9997557401657104,
      0.999643862247467,
      0.9998205900192261,
      0.999571681022644,
      0.9996810555458069,
      0.9996070265769958,
      0.9996757507324219,
      0.9996607303619385,
      0.9988970756530762,
      0.9989525675773621,
      0.9934722185134888,
      0.9984158277511597,
      0.9975695610046387,
      0.999610960483551,
      0.9997175931930542,
      0.9997650980949402,
      0.9997957348823547,
      0.9998100399971008,
      0.9995807409286499,
      0.9995356202125549,
      0.9987863302230835
    ],
    [
      0.9347023367881775,
      0.9807729721069336,
      0.9865545630455017,
      0.9871464967727661,
      0.9839356541633606,
      0.9883942604064941,
      0.9899494647979736,
      0.9893975257873535,
      0.9898006916046143,
      0.9919487237930298,
      0.9927173852920532,
      0.9934330582618713,
      0.9940328001976013,
      0.9942634701728821,
      0.9944642782211304,
      0.9943214654922485,
      0.993640124797821,
      0.9934733510017395,
      0.9934673309326172,
      0.9897662997245789,
      0.9815231561660767,
      0.983634889125824,
      0.9822422862052917,
      0.9657691121101379,
      0.9473814368247986,
      0.9547624588012695,
      0.9520989060401917,
      0.9269888997077942,
      0.8999538421630859,
      0.9216630458831787,
      0.8994085788726807,
      0.8893982768058777,
      0.8930561542510986,
      0.904900312423706,
      0.8884872198104858,
      0.8716055154800415,
      0.8750994801521301,
      0.8924124836921692,
      0.877392053604126,
      0.8596320152282715,
      0.8882894515991211,
      0.8927043676376343,
      0.868961751461029,
      0.8726977109909058,
      0.9191293120384216,
      0.914920449256897,
      0.8840522766113281,
      0.9312527179718018,
      0.9613572359085083,
      0.9447880983352661,
      0.9452134966850281,
      0.9375131130218506,
      0.9981966614723206,
      0.9995478987693787,
      0.9994814991950989,
      0.999503493309021,
      0.9980685114860535,
      0.9787795543670654,
      0.9727811813354492,
      0.9504472613334656,
      0.9584041833877563,
      0.9370831251144409,
      0.9517991542816162,
      0.9722756147384644,
      0.9481540322303772,
      0.9582771062850952,
      0.9256616234779358,
      0.923491895198822,
      0.9536527395248413,
      0.9709166884422302,
      0.9649569988250732,
      0.9751482605934143,
      0.9498172998428345,
      0.959039568901062,
      0.9472880363464355,
      0.9740697145462036,
      0.9810408353805542,
      0.9975064992904663,
      0.9987566471099854,
      0.9996073246002197,
      0.9996722936630249,
      0.9998239278793335,
      0.9998874664306641,
      0.9998998641967773,
      0.9999120235443115,
      0.9998990297317505,
      0.9999182224273682,
      0.9999176263809204,
      0.9998643398284912,
      0.9997716546058655,
      0.9998486042022705,
      0.9998471736907959,
      0.9998959302902222,
      0.9996921420097351,
      0.9997047781944275,
      0.9995363354682922,
      0.9980322122573853,
      0.9955016374588013,
      0.998392641544342,
      0.9958223104476929,
      0.9924443364143372,
      0.9721272587776184,
      0.96649169921875,
      0.9325000047683716,
      0.9363449215888977,
      0.950749397277832,
      0.9230995774269104,
      0.9630143046379089,
      0.9842815399169922,
      0.9629586935043335,
      0.9843125343322754,
      0.958642840385437,
      0.9617563486099243,
      0.9442200064659119,
      0.9566792845726013,
      0.9650627374649048,
      0.9896543025970459,
      0.9769296646118164,
      0.9921726584434509,
      0.9843007326126099,
      0.9945545196533203,
      0.9996963143348694,
      0.9998825192451477,
      0.9998578429222107,
      0.9999164938926697,
      0.9999330639839172,
      0.9998854994773865,
      0.9998837113380432,
      0.9998624324798584,
      0.9998781085014343,
      0.9997850060462952,
      0.9995719194412231,
      0.9998003244400024,
      0.9997191429138184,
      0.9998531937599182,
      0.9996273517608643,
      0.9997146725654602,
      0.9996542930603027,
      0.9997162818908691,
      0.9997198581695557,
      0.9991474151611328,
      0.999138593673706,
      0.994153618812561,
      0.9986109137535095,
      0.9977071285247803,
      0.9996567368507385,
      0.9997528195381165,
      0.9997859597206116,
      0.9998174905776978,
      0.9998220801353455,
      0.9995884299278259,
      0.9995367527008057,
      0.9987796545028687
    ],
    [
      0.938526451587677,
      0.9817461967468262,
      0.9870842695236206,
      0.9876858592033386,
      0.9844502210617065,
      0.9890224933624268,
      0.9902850389480591,
      0.9897499680519104,
      0.9901118874549866,
      0.9922508001327515,
      0.9929835200309753,
      0.9936290383338928,
      0.9941625595092773,
      0.9944278597831726,
      0.9946126341819763,
      0.9944143891334534,
      0.993659257888794,
      0.993659496307373,
      0.9937108755111694,
      0.9903148412704468,
      0.9825431704521179,
      0.9846867918968201,
      0.9835004806518555,
      0.9684542417526245,
      0.9513733983039856,
      0.957879900932312,
      0.9559862017631531,
      0.9334836602210999,
      0.9067761898040771,
      0.9268874526023865,
      0.9083892107009888,
      0.8998729586601257,
      0.9024752974510193,
      0.9126540422439575,
      0.8983174562454224,
      0.8837363719940186,
      0.8837054371833801,
      0.9001477956771851,
      0.8866869807243347,
      0.8669549226760864,
      0.8928962349891663,
      0.8984153866767883,
      0.8756373524665833,
      0.8782697916030884,
      0.9223814010620117,
      0.9195067286491394,
      0.8914748430252075,
      0.9338408708572388,
      0.9629944562911987,
      0.948692798614502,
      0.9489887952804565,
      0.94060879945755,
      0.9983721971511841,
      0.9996159672737122,
      0.9995889663696289,
      0.9996309280395508,
      0.9987426996231079,
      0.9815587401390076,
      0.9755170941352844,
      0.9532946348190308,
      0.9613865613937378,
      0.9407461881637573,
      0.955142617225647,
      0.9751364588737488,
      0.9525274038314819,
      0.9628775715827942,
      0.9329138398170471,
      0.9314413070678711,
      0.9591873288154602,
      0.9746600985527039,
      0.9695606231689453,
      0.977843165397644,
      0.953903079032898,
      0.9625203609466553,
      0.9518163204193115,
      0.9767673015594482,
      0.9837948679924011,
      0.9981288909912109,
      0.9990190267562866,
      0.9996739625930786,
      0.9997456073760986,
      0.9998587965965271,
      0.9999055862426758,
      0.9999168515205383,
      0.9999232888221741,
      0.9999109506607056,
      0.9999245405197144,
      0.9999227523803711,
      0.9998689293861389,
      0.9997754096984863,
      0.9998505115509033,
      0.9998499751091003,
      0.9999027848243713,
      0.9997091889381409,
      0.9997401833534241,
      0.9996036887168884,
      0.9984467029571533,
      0.9965360164642334,
      0.9987502694129944,
      0.9965208172798157,
      0.9934484958648682,
      0.9752867817878723,
      0.9706152677536011,
      0.9389190077781677,
      0.9431130886077881,
      0.9561190605163574,
      0.9297963380813599,
      0.9673994779586792,
      0.9864603877067566,
      0.9665255546569824,
      0.9868987202644348,
      0.9630938768386841,
      0.9656432867050171,
      0.9499267339706421,
      0.9614249467849731,
      0.9692486524581909,
      0.9909517765045166,
      0.9797576665878296,
      0.9932197332382202,
      0.9861195683479309,
      0.9952504634857178,
      0.9997391104698181,
      0.9998921751976013,
      0.9998633861541748,
      0.9999194741249084,
      0.9999379515647888,
      0.9998936653137207,
      0.9998924732208252,
      0.9998757243156433,
      0.9998980164527893,
      0.9998155236244202,
      0.9996318221092224,
      0.9998363852500916,
      0.9997790455818176,
      0.9998792409896851,
      0.9996736645698547,
      0.9997416734695435,
      0.9996925592422485,
      0.9997501969337463,
      0.9997684955596924,
      0.9993489980697632,
      0.9992989897727966,
      0.9948112964630127,
      0.9988005757331848,
      0.9978888630867004,
      0.9996961355209351,
      0.9997907876968384,
      0.9998080134391785,
      0.9998360276222229,
      0.9998345375061035,
      0.9995993375778198,
      0.9995180368423462,
      0.9987762570381165
    ],
    [
      0.9395290613174438,
      0.9822049140930176,
      0.9873076677322388,
      0.9879423379898071,
      0.9845778346061707,
      0.989274263381958,
      0.990440309047699,
      0.9898427128791809,
      0.9903607368469238,
      0.992509126663208,
      0.9931080341339111,
      0.9937751293182373,
      0.9942982196807861,
      0.9945751428604126,
      0.9947510957717896,
      0.9945605993270874,
      0.9939024448394775,
      0.993870735168457,
      0.993852972984314,
      0.9905644059181213,
      0.9828964471817017,
      0.9850229024887085,
      0.9838366508483887,
      0.9697556495666504,
      0.9533786773681641,
      0.9596594572067261,
      0.9577775597572327,
      0.936755359172821,
      0.9115946888923645,
      0.9299860000610352,
      0.913178563117981,
      0.905930757522583,
      0.9093507528305054,
      0.9167414903640747,
      0.9036045670509338,
      0.889790952205658,
      0.8886424899101257,
      0.9054150581359863,
      0.8925777077674866,
      0.8720266819000244,
      0.8967505693435669,
      0.9037612676620483,
      0.8815478086471558,
      0.8834851980209351,
      0.9262294769287109,
      0.9253749251365662,
      0.8989446759223938,
      0.9377208948135376,
      0.9653522968292236,
      0.9523223042488098,
      0.9533101320266724,
      0.9440118670463562,
      0.9984814524650574,
      0.999660074710846,
      0.9996576309204102,
      0.9997061491012573,
      0.9990890622138977,
      0.9836390614509583,
      0.9776029586791992,
      0.9557585716247559,
      0.9641329646110535,
      0.9440890550613403,
      0.9577919840812683,
      0.9771188497543335,
      0.955942690372467,
      0.9658474922180176,
      0.9376062750816345,
      0.9362878799438477,
      0.9630037546157837,
      0.9771607518196106,
      0.9723539352416992,
      0.979614794254303,
      0.956892728805542,
      0.9650803804397583,
      0.9550280570983887,
      0.9787180423736572,
      0.9853817224502563,
      0.9984803795814514,
      0.9991763234138489,
      0.9997143149375916,
      0.9997876286506653,
      0.999878466129303,
      0.9999173283576965,
      0.9999282360076904,
      0.9999313950538635,
      0.9999193549156189,
      0.9999291300773621,
      0.999925971031189,
      0.9998713731765747,
      0.9997780919075012,
      0.9998518824577332,
      0.9998524188995361,
      0.9999073147773743,
      0.99972003698349,
      0.9997609257698059,
      0.9996426701545715,
      0.9986509084701538,
      0.9969939589500427,
      0.9989180564880371,
      0.9969407320022583,
      0.9940922260284424,
      0.9771045446395874,
      0.9730701446533203,
      0.9433276057243347,
      0.9481465816497803,
      0.9596414566040039,
      0.9344755411148071,
      0.9699290990829468,
      0.9877174496650696,
      0.9699264168739319,
      0.9885891079902649,
      0.965955913066864,
      0.9681732654571533,
      0.9535757303237915,
      0.9646066427230835,
      0.9719436168670654,
      0.9918470978736877,
      0.9814823865890503,
      0.9938071370124817,
      0.9873461723327637,
      0.995710015296936,
      0.9997658729553223,
      0.9998983144760132,
      0.9998684525489807,
      0.9999213218688965,
      0.9999420046806335,
      0.9998990893363953,
      0.9998977780342102,
      0.9998841285705566,
      0.9999074339866638,
      0.9998378753662109,
      0.9996930360794067,
      0.999862551689148,
      0.9998167753219604,
      0.9998959898948669,
      0.9997038245201111,
      0.9997597336769104,
      0.9997183680534363,
      0.9997734427452087,
      0.9998002052307129,
      0.9994845390319824,
      0.9994170665740967,
      0.9953442811965942,
      0.998956561088562,
      0.9980711936950684,
      0.9997252821922302,
      0.9998142123222351,
      0.999822199344635,
      0.9998504519462585,
      0.9998369812965393,
      0.9996014833450317,
      0.999538242816925,
      0.9987665414810181
    ],
    [
      0.9428932070732117,
      0.9831560850143433,
      0.987745463848114,
      0.9885419011116028,
      0.9852733612060547,
      0.989922285079956,
      0.9908118844032288,
      0.9903353452682495,
      0.9907292723655701,
      0.992757260799408,
      0.9932830333709717,
      0.9939111471176147,
      0.9943519830703735,
      0.9946528673171997,
      0.9947986006736755,
      0.994613528251648,
      0.9939271211624146,
      0.9939349293708801,
      0.9938902854919434,
      0.9906880259513855,
      0.9830751419067383,
      0.9853041768074036,
      0.9840939044952393,
      0.9707652926445007,
      0.9550189971923828,
      0.9608404040336609,
      0.9590396881103516,
      0.9391003251075745,
      0.9157952070236206,
      0.9314154386520386,
      0.9174654483795166,
      0.9113019108772278,
      0.9157552719116211,
      0.9210982322692871,
      0.9093035459518433,
      0.8965019583702087,
      0.8934327363967896,
      0.910932183265686,
      0.8989722728729248,
      0.8790396451950073,
      0.9013961553573608,
      0.9108288288116455,
      0.8890552520751953,
      0.8900670409202576,
      0.9310992956161499,
      0.9309408664703369,
      0.9074500203132629,
      0.941380500793457,
      0.9676530361175537,
      0.9566905498504639,
      0.957214891910553,
      0.947155237197876,
      0.998541533946991,
      0.9996960759162903,
      0.9997076392173767,
      0.9997566938400269,
      0.9993042349815369,
      0.9855363368988037,
      0.979789674282074,
      0.9589572548866272,
      0.96720951795578,
      0.9482569694519043,
      0.960690438747406,
      0.9790688753128052,
      0.959661066532135,
      0.9684956073760986,
      0.9416025280952454,
      0.9401181936264038,
      0.96580970287323,
      0.9792690277099609,
      0.9747859835624695,
      0.981462836265564,
      0.9607744216918945,
      0.9678993225097656,
      0.9586655497550964,
      0.9808143377304077,
      0.9869300723075867,
      0.9988166689872742,
      0.9993026256561279,
      0.9997474551200867,
      0.9998210072517395,
      0.9998993277549744,
      0.9999272227287292,
      0.9999377727508545,
      0.9999384880065918,
      0.9999269843101501,
      0.9999333024024963,
      0.9999291300773621,
      0.9998736381530762,
      0.9997793436050415,
      0.9998528957366943,
      0.9998541474342346,
      0.999911367893219,
      0.999729335308075,
      0.9997794032096863,
      0.9996761083602905,
      0.9988471269607544,
      0.9974874258041382,
      0.9990819096565247,
      0.9973479509353638,
      0.9946550130844116,
      0.9786946177482605,
      0.9751685261726379,
      0.9478318095207214,
      0.952454686164856,
      0.9631950259208679,
      0.9393128752708435,
      0.9728918671607971,
      0.9891721606254578,
      0.9736661911010742,
      0.9901654124259949,
      0.968779444694519,
      0.9708980321884155,
      0.9571831226348877,
      0.9676546454429626,
      0.9745900630950928,
      0.9926664233207703,
      0.982923150062561,
      0.9943941831588745,
      0.9884902834892273,
      0.9961575865745544,
      0.9997887015342712,
      0.9999034404754639,
      0.9998722076416016,
      0.9999232292175293,
      0.9999450445175171,
      0.9999035596847534,
      0.9999025464057922,
      0.9998920559883118,
      0.9999169111251831,
      0.9998574256896973,
      0.9997490048408508,
      0.9998834729194641,
      0.9998469948768616,
      0.9999091625213623,
      0.9997316598892212,
      0.9997754096984863,
      0.9997403621673584,
      0.9997923374176025,
      0.9998250007629395,
      0.9995875954627991,
      0.9995186924934387,
      0.9958212375640869,
      0.9990878701210022,
      0.9982278943061829,
      0.9997467994689941,
      0.9998306035995483,
      0.9998325705528259,
      0.9998572468757629,
      0.9998434782028198,
      0.9996042251586914,
      0.9995362162590027,
      0.9987561106681824
    ],
    [
      0.9521886110305786,
      0.9845981001853943,
      0.9884405732154846,
      0.9894804358482361,
      0.9870603680610657,
      0.9908227920532227,
      0.9914159178733826,
      0.9912073612213135,
      0.9914627075195312,
      0.9931516647338867,
      0.9936243295669556,
      0.9942394495010376,
      0.9946122765541077,
      0.9948463439941406,
      0.9949958920478821,
      0.9948495626449585,
      0.9940947890281677,
      0.9941150546073914,
      0.9941626787185669,
      0.9913744330406189,
      0.9840445518493652,
      0.9860787391662598,
      0.9852675199508667,
      0.9728728532791138,
      0.9580529928207397,
      0.9628556370735168,
      0.9616472721099854,
      0.943907618522644,
      0.9210233092308044,
      0.9351542592048645,
      0.9244693517684937,
      0.9195876121520996,
      0.9225111603736877,
      0.926628828048706,
      0.9169212579727173,
      0.9060364961624146,
      0.9023881554603577,
      0.9167426824569702,
      0.906451404094696,
      0.887566089630127,
      0.9063488245010376,
      0.9158645868301392,
      0.8945977091789246,
      0.8952646255493164,
      0.9339224100112915,
      0.9349051713943481,
      0.9132251739501953,
      0.9428732395172119,
      0.9690516591072083,
      0.9593935012817383,
      0.9600354433059692,
      0.9489805102348328,
      0.9986125230789185,
      0.9997289180755615,
      0.999746561050415,
      0.99979168176651,
      0.9994251132011414,
      0.9869049787521362,
      0.981860876083374,
      0.9619090557098389,
      0.9700210094451904,
      0.9521918892860413,
      0.9636722803115845,
      0.9813146591186523,
      0.9640210270881653,
      0.9715746641159058,
      0.9465996623039246,
      0.9451566934585571,
      0.9690412878990173,
      0.9813000559806824,
      0.9774690270423889,
      0.9834546446800232,
      0.9650188684463501,
      0.9709405899047852,
      0.9625140428543091,
      0.9829726219177246,
      0.9885545969009399,
      0.9990869164466858,
      0.9994081854820251,
      0.9997776746749878,
      0.999850869178772,
      0.9999122023582458,
      0.9999364614486694,
      0.9999467730522156,
      0.9999449849128723,
      0.9999341368675232,
      0.9999375939369202,
      0.9999324083328247,
      0.9998764991760254,
      0.99978107213974,
      0.9998546242713928,
      0.9998560547828674,
      0.9999153017997742,
      0.9997385144233704,
      0.9997952580451965,
      0.9997018575668335,
      0.9989463686943054,
      0.9978780150413513,
      0.9992170333862305,
      0.9976928234100342,
      0.9952958226203918,
      0.9806562662124634,
      0.9777303338050842,
      0.954562783241272,
      0.9577181339263916,
      0.9675000309944153,
      0.9463454484939575,
      0.9763332605361938,
      0.9906611442565918,
      0.9769078493118286,
      0.9915649890899658,
      0.972081184387207,
      0.9737772941589355,
      0.9614250063896179,
      0.9708826541900635,
      0.9773200750350952,
      0.9935057759284973,
      0.9846022129058838,
      0.9950369000434875,
      0.9893586039543152,
      0.9965116381645203,
      0.999809205532074,
      0.9999085068702698,
      0.999876856803894,
      0.9999247789382935,
      0.9999483227729797,
      0.9999090433120728,
      0.9999083876609802,
      0.9999003410339355,
      0.999925971031189,
      0.9998746514320374,
      0.9997945427894592,
      0.9999005198478699,
      0.9998712539672852,
      0.9999204874038696,
      0.9997570514678955,
      0.9997884035110474,
      0.9997581243515015,
      0.9998075366020203,
      0.9998452663421631,
      0.9996582865715027,
      0.9995938539505005,
      0.9962140321731567,
      0.999201238155365,
      0.9984058737754822,
      0.9997716546058655,
      0.9998534321784973,
      0.9998453855514526,
      0.9998718500137329,
      0.9998502731323242,
      0.999610424041748,
      0.9995433688163757,
      0.9987496137619019
    ],
    [
      0.9597309231758118,
      0.9857638478279114,
      0.9890275001525879,
      0.9901646375656128,
      0.9884966015815735,
      0.9914819598197937,
      0.9918820858001709,
      0.9917949438095093,
      0.9919723272323608,
      0.9934381246566772,
      0.9938696622848511,
      0.9944542646408081,
      0.9947565793991089,
      0.9949734210968018,
      0.9951087832450867,
      0.9950293898582458,
      0.9943245053291321,
      0.9943425059318542,
      0.9943905472755432,
      0.991919755935669,
      0.9850230813026428,
      0.9869472980499268,
      0.9863268136978149,
      0.9746751189231873,
      0.9608250260353088,
      0.9647771120071411,
      0.9642384052276611,
      0.948273777961731,
      0.9257444739341736,
      0.9389569759368896,
      0.9308237433433533,
      0.9271109104156494,
      0.9289122819900513,
      0.9318605065345764,
      0.9245796799659729,
      0.9151396155357361,
      0.9107983112335205,
      0.9223554134368896,
      0.9148296117782593,
      0.8968418836593628,
      0.9116111993789673,
      0.9209575653076172,
      0.9011234045028687,
      0.9009285569190979,
      0.937082052230835,
      0.9388946294784546,
      0.9191896915435791,
      0.9452224373817444,
      0.9702205657958984,
      0.9622809290885925,
      0.9626983404159546,
      0.9511508941650391,
      0.9986953735351562,
      0.999753475189209,
      0.9997766017913818,
      0.9998212456703186,
      0.9995341300964355,
      0.9884194731712341,
      0.9839733839035034,
      0.9650754332542419,
      0.9729506969451904,
      0.9561728835105896,
      0.9665631055831909,
      0.9834660291671753,
      0.9679636359214783,
      0.9745975136756897,
      0.9513447880744934,
      0.9496217966079712,
      0.9717627167701721,
      0.9832509160041809,
      0.9798916578292847,
      0.9853696823120117,
      0.9691706895828247,
      0.9738682508468628,
      0.9664984941482544,
      0.9850822687149048,
      0.9900469779968262,
      0.999281644821167,
      0.9994890689849854,
      0.9998018145561218,
      0.9998735785484314,
      0.9999250769615173,
      0.9999439716339111,
      0.9999539256095886,
      0.9999502301216125,
      0.9999402165412903,
      0.9999415278434753,
      0.9999356865882874,
      0.9998795390129089,
      0.9997832775115967,
      0.9998560547828674,
      0.9998580813407898,
      0.9999187588691711,
      0.9997459650039673,
      0.9998063445091248,
      0.9997191429138184,
      0.9990225434303284,
      0.9980853796005249,
      0.9993112683296204,
      0.9980091452598572,
      0.9958757162094116,
      0.9825173616409302,
      0.9801360964775085,
      0.9604949951171875,
      0.9622983932495117,
      0.9712793827056885,
      0.9523373246192932,
      0.979284405708313,
      0.9920589923858643,
      0.9796708822250366,
      0.9926684498786926,
      0.9749234318733215,
      0.9766466617584229,
      0.9655114412307739,
      0.97385174036026,
      0.9797693490982056,
      0.994213879108429,
      0.986134946346283,
      0.9955405592918396,
      0.9900720715522766,
      0.9967994093894958,
      0.9998297095298767,
      0.9999131560325623,
      0.9998818635940552,
      0.9999279379844666,
      0.9999505281448364,
      0.9999147653579712,
      0.9999143481254578,
      0.9999087452888489,
      0.9999344944953918,
      0.9998906850814819,
      0.999832034111023,
      0.9999150037765503,
      0.9998914003372192,
      0.9999297857284546,
      0.9997791051864624,
      0.9997997879981995,
      0.9997733235359192,
      0.9998207092285156,
      0.9998630285263062,
      0.9997199177742004,
      0.999668538570404,
      0.996688723564148,
      0.9993265271186829,
      0.99861079454422,
      0.9997972249984741,
      0.9998735189437866,
      0.9998571872711182,
      0.9998810887336731,
      0.9998558759689331,
      0.9996139407157898,
      0.9995157122612,
      0.9987528324127197
    ],
    [
      0.9638922810554504,
      0.9864910840988159,
      0.9895126819610596,
      0.9906982183456421,
      0.9894415140151978,
      0.9919610023498535,
      0.9922896027565002,
      0.9922425746917725,
      0.9923525452613831,
      0.9936841130256653,
      0.9940821528434753,
      0.9946823716163635,
      0.994957685470581,
      0.9951552152633667,
      0.9952576160430908,
      0.9951796531677246,
      0.9945361614227295,
      0.9945768117904663,
      0.9946117997169495,
      0.9924200177192688,
      0.9860571622848511,
      0.9878054261207581,
      0.9873077869415283,
      0.9762295484542847,
      0.9632129669189453,
      0.966835618019104,
      0.9666134119033813,
      0.9521079063415527,
      0.9310879707336426,
      0.9427008628845215,
      0.9369527101516724,
      0.9342495203018188,
      0.9349443912506104,
      0.9367637634277344,
      0.9320088624954224,
      0.9244678020477295,
      0.9190423488616943,
      0.9278976917266846,
      0.9229749441146851,
      0.906956672668457,
      0.9175894260406494,
      0.926616370677948,
      0.9084272980690002,
      0.9077097177505493,
      0.9407214522361755,
      0.9430187344551086,
      0.9257757663726807,
      0.9484411478042603,
      0.9722001552581787,
      0.9652736186981201,
      0.9654196500778198,
      0.9540059566497803,
      0.998765766620636,
      0.99977707862854,
      0.9997997283935547,
      0.9998481869697571,
      0.9996240735054016,
      0.9899869561195374,
      0.9860742092132568,
      0.9683806896209717,
      0.9759688973426819,
      0.9604436755180359,
      0.9696322083473206,
      0.9855101108551025,
      0.9715198874473572,
      0.9775654077529907,
      0.9557873010635376,
      0.9537564516067505,
      0.9743940234184265,
      0.985129177570343,
      0.9821842908859253,
      0.9871143102645874,
      0.9729107618331909,
      0.9767265319824219,
      0.9704790115356445,
      0.9871635437011719,
      0.9915270209312439,
      0.9994516968727112,
      0.9995595812797546,
      0.9998225569725037,
      0.9998927712440491,
      0.9999352097511292,
      0.9999502897262573,
      0.9999584555625916,
      0.999954879283905,
      0.9999457597732544,
      0.9999450445175171,
      0.9999386668205261,
      0.9998824596405029,
      0.9997864365577698,
      0.9998583197593689,
      0.9998604655265808,
      0.999921977519989,
      0.999752938747406,
      0.9998166561126709,
      0.9997337460517883,
      0.9990718960762024,
      0.9982557892799377,
      0.9993914365768433,
      0.9983158111572266,
      0.9964298009872437,
      0.9841175675392151,
      0.9822534918785095,
      0.9654064774513245,
      0.9663779735565186,
      0.9746059775352478,
      0.958160936832428,
      0.9819989204406738,
      0.993625283241272,
      0.9824485778808594,
      0.9936297535896301,
      0.9777659177780151,
      0.9795646667480469,
      0.9694424271583557,
      0.9767328500747681,
      0.9821001291275024,
      0.9949656128883362,
      0.9876326322555542,
      0.9961079955101013,
      0.9908626675605774,
      0.9970817565917969,
      0.9998414516448975,
      0.9999169707298279,
      0.9998827576637268,
      0.9999297261238098,
      0.9999533295631409,
      0.9999192953109741,
      0.9999194145202637,
      0.9999162554740906,
      0.9999417662620544,
      0.9999040365219116,
      0.9998605847358704,
      0.9999271631240845,
      0.9999080300331116,
      0.9999377727508545,
      0.9997995495796204,
      0.9998095631599426,
      0.9997875094413757,
      0.9998323917388916,
      0.9998782873153687,
      0.9997703433036804,
      0.9997296929359436,
      0.997151255607605,
      0.9994255900382996,
      0.9987958669662476,
      0.9998189210891724,
      0.9998906850814819,
      0.9998686909675598,
      0.9998883605003357,
      0.9998612403869629,
      0.9996166229248047,
      0.9995144009590149,
      0.9987474083900452
    ],
    [
      0.9666445851325989,
      0.9871734976768494,
      0.9900088906288147,
      0.9911311864852905,
      0.9902117252349854,
      0.9923507571220398,
      0.9926755428314209,
      0.9926405549049377,
      0.9927514791488647,
      0.9939540028572083,
      0.9943498373031616,
      0.9949340224266052,
      0.9951770305633545,
      0.9953246116638184,
      0.9954370260238647,
      0.9953619241714478,
      0.9947240352630615,
      0.9947549700737,
      0.9947932958602905,
      0.9927325248718262,
      0.9864932894706726,
      0.9882040023803711,
      0.9878461956977844,
      0.977382242679596,
      0.9648998975753784,
      0.9687014222145081,
      0.9686522483825684,
      0.9551038146018982,
      0.9351957440376282,
      0.946321964263916,
      0.942163348197937,
      0.9404275417327881,
      0.9408906698226929,
      0.941764235496521,
      0.9384402632713318,
      0.9318792819976807,
      0.9269801378250122,
      0.9331332445144653,
      0.9305256009101868,
      0.9166595935821533,
      0.9237732887268066,
      0.9320271015167236,
      0.9155126810073853,
      0.9144008159637451,
      0.9442681670188904,
      0.9469667673110962,
      0.9334753751754761,
      0.951164722442627,
      0.9738138318061829,
      0.967731237411499,
      0.9678196907043457,
      0.9565412402153015,
      0.9987781047821045,
      0.9997863173484802,
      0.9998204112052917,
      0.9998624324798584,
      0.999675452709198,
      0.9910935163497925,
      0.9877545833587646,
      0.9713485240936279,
      0.9787945747375488,
      0.9644745588302612,
      0.9726681709289551,
      0.9871706366539001,
      0.9743826389312744,
      0.9799777865409851,
      0.9593454003334045,
      0.9570029973983765,
      0.9765743017196655,
      0.9866796731948853,
      0.9840575456619263,
      0.9885388016700745,
      0.9759535789489746,
      0.9793081283569336,
      0.9737750887870789,
      0.9886858463287354,
      0.9925837516784668,
      0.9995368719100952,
      0.9995994567871094,
      0.9998342394828796,
      0.9999043345451355,
      0.9999418258666992,
      0.9999542832374573,
      0.999962329864502,
      0.9999580979347229,
      0.9999499917030334,
      0.9999479651451111,
      0.9999412298202515,
      0.9998853802680969,
      0.9997893571853638,
      0.9998600482940674,
      0.9998624920845032,
      0.9999247789382935,
      0.9997595548629761,
      0.9998254776000977,
      0.99974524974823,
      0.9991059899330139,
      0.9983569979667664,
      0.9994450211524963,
      0.9985475540161133,
      0.9968745112419128,
      0.9855629801750183,
      0.9841294288635254,
      0.9697834253311157,
      0.9700161218643188,
      0.9775410294532776,
      0.9628904461860657,
      0.9840688109397888,
      0.994511604309082,
      0.9842747449874878,
      0.9943367838859558,
      0.9803670644760132,
      0.9821250438690186,
      0.973010778427124,
      0.9791953563690186,
      0.984081506729126,
      0.9956770539283752,
      0.9888921976089478,
      0.9965319633483887,
      0.9914724230766296,
      0.9973018169403076,
      0.999853789806366,
      0.9999207854270935,
      0.9998868703842163,
      0.9999319314956665,
      0.9999556541442871,
      0.999923050403595,
      0.9999237060546875,
      0.9999221563339233,
      0.9999474287033081,
      0.9999140501022339,
      0.9998793601989746,
      0.9999353885650635,
      0.9999189376831055,
      0.99994295835495,
      0.9998128414154053,
      0.9998154044151306,
      0.9997959733009338,
      0.999840497970581,
      0.999889075756073,
      0.9998030066490173,
      0.9997676014900208,
      0.9975107908248901,
      0.9995035529136658,
      0.9989585876464844,
      0.9998373985290527,
      0.9999039769172668,
      0.9998781681060791,
      0.9998957514762878,
      0.9998652338981628,
      0.9996173977851868,
      0.9995107650756836,
      0.9987393021583557
    ],
    [
      0.9697652459144592,
      0.9879446029663086,
      0.990639865398407,
      0.9916777610778809,
      0.9911501407623291,
      0.9928872585296631,
      0.9932029843330383,
      0.993226945400238,
      0.9932583570480347,
      0.9943397045135498,
      0.9947129487991333,
      0.9952743649482727,
      0.9954726099967957,
      0.9956132769584656,
      0.9957274794578552,
      0.9956594705581665,
      0.9950088262557983,
      0.9950154423713684,
      0.995061457157135,
      0.9930306077003479,
      0.9867367148399353,
      0.9884535670280457,
      0.9882872104644775,
      0.9782286286354065,
      0.9663554430007935,
      0.9704058170318604,
      0.9703155159950256,
      0.9574562311172485,
      0.9395960569381714,
      0.9497804045677185,
      0.9456949830055237,
      0.9450671672821045,
      0.9456415176391602,
      0.9462473392486572,
      0.9436104893684387,
      0.9377463459968567,
      0.9338550567626953,
      0.9381965398788452,
      0.9374503493309021,
      0.9255642890930176,
      0.9300509095191956,
      0.9367273449897766,
      0.9223254919052124,
      0.9215264320373535,
      0.9480054974555969,
      0.950587272644043,
      0.9395694732666016,
      0.9548492431640625,
      0.9754863381385803,
      0.9700992107391357,
      0.9703251123428345,
      0.9599031209945679,
      0.9988347291946411,
      0.9997965097427368,
      0.9998319745063782,
      0.9998717904090881,
      0.999706506729126,
      0.99192214012146,
      0.9890085458755493,
      0.973924458026886,
      0.98095703125,
      0.967807412147522,
      0.9752075672149658,
      0.9883690476417542,
      0.9766433238983154,
      0.9817905426025391,
      0.962721586227417,
      0.9600206017494202,
      0.9782854318618774,
      0.9878040552139282,
      0.98541659116745,
      0.9896451234817505,
      0.9782702922821045,
      0.9814659357070923,
      0.9765221476554871,
      0.98979252576828,
      0.9934943318367004,
      0.9995850324630737,
      0.9996269345283508,
      0.9998407363891602,
      0.9999104738235474,
      0.999946117401123,
      0.9999570846557617,
      0.9999651908874512,
      0.9999603033065796,
      0.9999528527259827,
      0.9999498128890991,
      0.9999430179595947,
      0.9998869895935059,
      0.9997910261154175,
      0.9998615980148315,
      0.9998648166656494,
      0.9999271035194397,
      0.9997648596763611,
      0.9998313784599304,
      0.9997521638870239,
      0.9991182684898376,
      0.9984104037284851,
      0.9994738101959229,
      0.9987309575080872,
      0.997165858745575,
      0.9865996241569519,
      0.9856011271476746,
      0.9730818271636963,
      0.9730968475341797,
      0.9799015522003174,
      0.9672811627388,
      0.9861011505126953,
      0.995387077331543,
      0.986251711845398,
      0.9950479865074158,
      0.9826450943946838,
      0.9841272830963135,
      0.9759421348571777,
      0.9810420870780945,
      0.9855130314826965,
      0.9961463809013367,
      0.9898189306259155,
      0.9968010187149048,
      0.9918934106826782,
      0.9974802732467651,
      0.999860405921936,
      0.9999232888221741,
      0.9998897314071655,
      0.9999331831932068,
      0.999957263469696,
      0.9999259114265442,
      0.9999270439147949,
      0.9999262094497681,
      0.9999517202377319,
      0.9999204874038696,
      0.999891459941864,
      0.9999404549598694,
      0.9999256134033203,
      0.999946117401123,
      0.9998213648796082,
      0.9998188614845276,
      0.9998012185096741,
      0.9998441338539124,
      0.9998948574066162,
      0.999819278717041,
      0.9997844099998474,
      0.9976961612701416,
      0.9995535612106323,
      0.9990726709365845,
      0.9998506307601929,
      0.9999132752418518,
      0.9998846054077148,
      0.9999001026153564,
      0.9998676180839539,
      0.9996172189712524,
      0.999508798122406,
      0.9987303018569946
    ],
    [
      0.9732439517974854,
      0.9891079068183899,
      0.9915731549263,
      0.9925283193588257,
      0.9923496246337891,
      0.993695855140686,
      0.9939849972724915,
      0.9939870238304138,
      0.9939489364624023,
      0.9948442578315735,
      0.9952164888381958,
      0.9957181215286255,
      0.9958612322807312,
      0.996004581451416,
      0.9961111545562744,
      0.9959821105003357,
      0.995331883430481,
      0.9953466057777405,
      0.9953553676605225,
      0.9932030439376831,
      0.9868482351303101,
      0.9887275099754333,
      0.9885246157646179,
      0.97884202003479,
      0.9677881002426147,
      0.9722440242767334,
      0.9716822504997253,
      0.9595898389816284,
      0.9441820383071899,
      0.952628493309021,
      0.9485712647438049,
      0.9494187831878662,
      0.9502419829368591,
      0.9507736563682556,
      0.9482165575027466,
      0.9439188838005066,
      0.9412444829940796,
      0.9437736868858337,
      0.9446239471435547,
      0.9352115392684937,
      0.9371944665908813,
      0.9415221214294434,
      0.9302914142608643,
      0.9296187162399292,
      0.952043354511261,
      0.9542913436889648,
      0.9457064867019653,
      0.9588913321495056,
      0.9774821996688843,
      0.9727720618247986,
      0.9730842709541321,
      0.9634122848510742,
      0.9988510012626648,
      0.9998038411140442,
      0.9998406767845154,
      0.9998789429664612,
      0.9997320175170898,
      0.9925380349159241,
      0.9900193214416504,
      0.9765133857727051,
      0.9830321669578552,
      0.9711906909942627,
      0.9775807857513428,
      0.9893617033958435,
      0.9785728454589844,
      0.9833391308784485,
      0.9656810164451599,
      0.9627568125724792,
      0.9797360301017761,
      0.9887155294418335,
      0.9865540862083435,
      0.9906026124954224,
      0.9803338646888733,
      0.9833997488021851,
      0.9790775775909424,
      0.9908074140548706,
      0.9944019913673401,
      0.9996325969696045,
      0.9996519088745117,
      0.9998473525047302,
      0.9999166131019592,
      0.9999490976333618,
      0.9999591112136841,
      0.9999673366546631,
      0.9999622106552124,
      0.999955415725708,
      0.9999516010284424,
      0.9999446272850037,
      0.9998889565467834,
      0.9997928142547607,
      0.9998632073402405,
      0.9998674988746643,
      0.9999294877052307,
      0.9997725486755371,
      0.9998348951339722,
      0.9997514486312866,
      0.9990662336349487,
      0.9982912540435791,
      0.9994645118713379,
      0.9988049864768982,
      0.9973670244216919,
      0.9875293374061584,
      0.9868372678756714,
      0.9758603572845459,
      0.975954532623291,
      0.9822492003440857,
      0.9716892242431641,
      0.9883041977882385,
      0.9963666796684265,
      0.9886067509651184,
      0.9958595037460327,
      0.9850186109542847,
      0.9861027002334595,
      0.9788745641708374,
      0.982769250869751,
      0.986735463142395,
      0.9964669942855835,
      0.9905929565429688,
      0.9969736337661743,
      0.9921118021011353,
      0.9976328015327454,
      0.9998623728752136,
      0.9999254941940308,
      0.9998921751976013,
      0.9999347925186157,
      0.9999595880508423,
      0.9999285340309143,
      0.9999300241470337,
      0.9999300241470337,
      0.9999553561210632,
      0.9999256730079651,
      0.999899685382843,
      0.9999455213546753,
      0.9999305009841919,
      0.9999485611915588,
      0.9998290538787842,
      0.999822199344635,
      0.9998061060905457,
      0.999846875667572,
      0.9998990297317505,
      0.9998269081115723,
      0.9997884631156921,
      0.9977918863296509,
      0.9995925426483154,
      0.9991761445999146,
      0.9998615384101868,
      0.9999194145202637,
      0.9998899698257446,
      0.9999039173126221,
      0.9998699426651001,
      0.9996179342269897,
      0.9995073080062866,
      0.9987233877182007
    ],
    [
      0.9778801798820496,
      0.990513026714325,
      0.9927937984466553,
      0.9935404658317566,
      0.9937663078308105,
      0.9947161078453064,
      0.9949324727058411,
      0.994893491268158,
      0.994839608669281,
      0.9955021739006042,
      0.9958447813987732,
      0.9962525963783264,
      0.9963396787643433,
      0.9964931011199951,
      0.9965397715568542,
      0.9963662028312683,
      0.9958033561706543,
      0.9957174062728882,
      0.9956932663917542,
      0.9934105277061462,
      0.9866244196891785,
      0.9885256290435791,
      0.9885632991790771,
      0.9793874621391296,
      0.9685652256011963,
      0.9726462960243225,
      0.9731377959251404,
      0.9614064693450928,
      0.9489782452583313,
      0.95583176612854,
      0.9517254829406738,
      0.9538623094558716,
      0.9551735520362854,
      0.9555492997169495,
      0.9530692100524902,
      0.9505410194396973,
      0.9485888481140137,
      0.9497572183609009,
      0.9521677494049072,
      0.9450574517250061,
      0.9445688724517822,
      0.9468560814857483,
      0.9391687512397766,
      0.9391610622406006,
      0.9568533897399902,
      0.9585577249526978,
      0.9523888230323792,
      0.9636293649673462,
      0.9799423813819885,
      0.9754775166511536,
      0.9761553406715393,
      0.9677689075469971,
      0.9988738298416138,
      0.9998027682304382,
      0.9998490214347839,
      0.9998858571052551,
      0.9997474551200867,
      0.9932735562324524,
      0.9911507368087769,
      0.9798144698143005,
      0.9854037165641785,
      0.9751228094100952,
      0.980339527130127,
      0.9904946684837341,
      0.9806631803512573,
      0.9848434925079346,
      0.9684370756149292,
      0.965175986289978,
      0.980932354927063,
      0.989629864692688,
      0.9877304434776306,
      0.9916126728057861,
      0.982507586479187,
      0.9854333996772766,
      0.9818360805511475,
      0.9919413328170776,
      0.9952999353408813,
      0.999675989151001,
      0.9996755123138428,
      0.9998531937599182,
      0.9999223351478577,
      0.9999535083770752,
      0.9999611973762512,
      0.9999691843986511,
      0.9999639987945557,
      0.9999578595161438,
      0.99995356798172,
      0.9999464154243469,
      0.9998908638954163,
      0.9997952580451965,
      0.9998649954795837,
      0.9998701214790344,
      0.9999315142631531,
      0.9997780919075012,
      0.9998379349708557,
      0.9997502565383911,
      0.9990072250366211,
      0.9981807470321655,
      0.9994466304779053,
      0.9988998770713806,
      0.9975665211677551,
      0.9884976148605347,
      0.9880194664001465,
      0.9783704280853271,
      0.9785381555557251,
      0.9845535159111023,
      0.9762240052223206,
      0.9901756644248962,
      0.9971413016319275,
      0.9908090829849243,
      0.9968026280403137,
      0.9873450398445129,
      0.9880167841911316,
      0.9818562865257263,
      0.9846585988998413,
      0.9880170822143555,
      0.9968183040618896,
      0.9913252592086792,
      0.9970571398735046,
      0.992300271987915,
      0.9977346658706665,
      0.9998666644096375,
      0.999926745891571,
      0.9998943209648132,
      0.9999365210533142,
      0.9999609589576721,
      0.9999306797981262,
      0.9999328851699829,
      0.9999353289604187,
      0.9999585151672363,
      0.9999310374259949,
      0.9999065399169922,
      0.9999493956565857,
      0.9999361038208008,
      0.9999511241912842,
      0.9998379349708557,
      0.9998263120651245,
      0.9998126029968262,
      0.9998557567596436,
      0.9999035596847534,
      0.999835193157196,
      0.999798595905304,
      0.9979522228240967,
      0.9996315836906433,
      0.9993111491203308,
      0.9998714327812195,
      0.9999275207519531,
      0.9998900890350342,
      0.999907374382019,
      0.999874472618103,
      0.9996335506439209,
      0.999521017074585,
      0.9987056255340576
    ],
    [
      0.9820764064788818,
      0.9918255805969238,
      0.9939053058624268,
      0.9944837093353271,
      0.9948251247406006,
      0.9955956935882568,
      0.9957330226898193,
      0.995683491230011,
      0.995658278465271,
      0.9961934089660645,
      0.996487557888031,
      0.9967709183692932,
      0.9968457818031311,
      0.9969990253448486,
      0.9969920516014099,
      0.9967735409736633,
      0.9962674975395203,
      0.9960883855819702,
      0.9959724545478821,
      0.9936316013336182,
      0.9867289066314697,
      0.9880400896072388,
      0.988353967666626,
      0.9798218011856079,
      0.9685079455375671,
      0.9737815260887146,
      0.9741548895835876,
      0.9634032845497131,
      0.9547308683395386,
      0.9602959156036377,
      0.9558877944946289,
      0.9600472450256348,
      0.9619598388671875,
      0.9619672894477844,
      0.9601753950119019,
      0.9591056108474731,
      0.957516074180603,
      0.9574364423751831,
      0.9603931903839111,
      0.9550652503967285,
      0.9525972604751587,
      0.9533728361129761,
      0.9484952688217163,
      0.9490600228309631,
      0.962273359298706,
      0.9633978605270386,
      0.9587064385414124,
      0.9677790999412537,
      0.9813705682754517,
      0.9778656959533691,
      0.9782871007919312,
      0.9706462621688843,
      0.9989053010940552,
      0.9998133778572083,
      0.9998575448989868,
      0.9998908042907715,
      0.9997584223747253,
      0.993966281414032,
      0.9923405647277832,
      0.9835716485977173,
      0.9880839586257935,
      0.9793609976768494,
      0.9835560321807861,
      0.9918959140777588,
      0.9832788109779358,
      0.9868316650390625,
      0.9717031717300415,
      0.9680995941162109,
      0.9828589558601379,
      0.9909551739692688,
      0.9893864393234253,
      0.9929921627044678,
      0.9851930737495422,
      0.9879117012023926,
      0.9853063821792603,
      0.9932222366333008,
      0.9961574673652649,
      0.9997066855430603,
      0.9996974468231201,
      0.9998592138290405,
      0.9999278783798218,
      0.9999562501907349,
      0.9999632835388184,
      0.9999710321426392,
      0.9999659061431885,
      0.9999605417251587,
      0.9999556541442871,
      0.9999483823776245,
      0.999893069267273,
      0.9997979402542114,
      0.9998665452003479,
      0.9998724460601807,
      0.9999338388442993,
      0.9997825026512146,
      0.9998450875282288,
      0.9997521638870239,
      0.9989591836929321,
      0.9982316493988037,
      0.9994690418243408,
      0.9991458654403687,
      0.9979608654975891,
      0.9902637600898743,
      0.9897071719169617,
      0.9817902445793152,
      0.9820109009742737,
      0.9873354434967041,
      0.9813738465309143,
      0.9916926026344299,
      0.9977351427078247,
      0.992501437664032,
      0.9976152181625366,
      0.9898391366004944,
      0.9903001189231873,
      0.9852297902107239,
      0.9872804880142212,
      0.9897337555885315,
      0.9973689913749695,
      0.992563784122467,
      0.997413158416748,
      0.9928756356239319,
      0.9979100823402405,
      0.9998732805252075,
      0.999928891658783,
      0.9998977780342102,
      0.9999391436576843,
      0.9999627470970154,
      0.9999339580535889,
      0.9999362230300903,
      0.999939501285553,
      0.999961793422699,
      0.9999381899833679,
      0.9999171495437622,
      0.9999560713768005,
      0.9999390840530396,
      0.9999532699584961,
      0.9998449087142944,
      0.9998293519020081,
      0.9998176693916321,
      0.9998593926429749,
      0.9999072551727295,
      0.9998424053192139,
      0.9998091459274292,
      0.9981651306152344,
      0.9996858835220337,
      0.9994636178016663,
      0.9998874664306641,
      0.9999354481697083,
      0.99989914894104,
      0.9999122619628906,
      0.9998787045478821,
      0.9996287226676941,
      0.999512255191803,
      0.998686671257019
    ],
    [
      0.9860091209411621,
      0.9931476712226868,
      0.9947899580001831,
      0.9952812790870667,
      0.9956327080726624,
      0.9962320327758789,
      0.996363639831543,
      0.9963704347610474,
      0.9964126944541931,
      0.996825098991394,
      0.9970853924751282,
      0.9972693920135498,
      0.9973317384719849,
      0.9974575638771057,
      0.9974537491798401,
      0.9972352981567383,
      0.9968207478523254,
      0.99653559923172,
      0.9963865876197815,
      0.9940593838691711,
      0.9877209067344666,
      0.9882415533065796,
      0.9888846278190613,
      0.9812270402908325,
      0.9722660183906555,
      0.9765852093696594,
      0.9768072366714478,
      0.9682439565658569,
      0.9625704288482666,
      0.9675565958023071,
      0.963246762752533,
      0.9675213098526001,
      0.9698652029037476,
      0.9703518152236938,
      0.9678554534912109,
      0.9683521389961243,
      0.9672297239303589,
      0.9667905569076538,
      0.969588041305542,
      0.9644408822059631,
      0.9617575407028198,
      0.9608982801437378,
      0.9584329128265381,
      0.9586042165756226,
      0.9684203863143921,
      0.9684075117111206,
      0.9652599096298218,
      0.9726885557174683,
      0.9830610156059265,
      0.9797980785369873,
      0.9799457788467407,
      0.9734217524528503,
      0.9989088177680969,
      0.9998113512992859,
      0.9998622536659241,
      0.9998951554298401,
      0.999768853187561,
      0.9949228763580322,
      0.993766725063324,
      0.9875715374946594,
      0.9908360838890076,
      0.9836681485176086,
      0.9874114394187927,
      0.9937894940376282,
      0.9867569804191589,
      0.9895565509796143,
      0.9766539335250854,
      0.973280668258667,
      0.9859589338302612,
      0.9927451610565186,
      0.9916938543319702,
      0.9946290850639343,
      0.9884196519851685,
      0.9906364679336548,
      0.9887775778770447,
      0.9946091175079346,
      0.9970072507858276,
      0.9997377395629883,
      0.9997166395187378,
      0.9998623132705688,
      0.9999330043792725,
      0.9999589323997498,
      0.9999653697013855,
      0.9999728798866272,
      0.9999676942825317,
      0.9999635219573975,
      0.9999581575393677,
      0.999951183795929,
      0.9998961091041565,
      0.999801754951477,
      0.9998683333396912,
      0.9998744130134583,
      0.9999364018440247,
      0.9997938871383667,
      0.9998528957366943,
      0.9997605681419373,
      0.9989544153213501,
      0.9985303282737732,
      0.999565839767456,
      0.9994279742240906,
      0.9985059499740601,
      0.9926491379737854,
      0.9919542670249939,
      0.9857199192047119,
      0.985992968082428,
      0.9899711608886719,
      0.986437201499939,
      0.994012713432312,
      0.998232901096344,
      0.994079053401947,
      0.9983633756637573,
      0.9923937320709229,
      0.9927186369895935,
      0.9885998964309692,
      0.9904732704162598,
      0.9922236800193787,
      0.9981170296669006,
      0.9942593574523926,
      0.9980684518814087,
      0.9940763115882874,
      0.9982907176017761,
      0.9998807311058044,
      0.999933123588562,
      0.9999009370803833,
      0.9999406337738037,
      0.9999646544456482,
      0.9999362230300903,
      0.9999406933784485,
      0.9999454617500305,
      0.999965488910675,
      0.9999451041221619,
      0.9999253153800964,
      0.9999579191207886,
      0.9999423027038574,
      0.999956488609314,
      0.9998502135276794,
      0.9998317360877991,
      0.9998210072517395,
      0.9998624324798584,
      0.9999107122421265,
      0.9998545050621033,
      0.9998227953910828,
      0.9985308051109314,
      0.9997694492340088,
      0.9996359944343567,
      0.9999067783355713,
      0.999943733215332,
      0.999905526638031,
      0.9999217391014099,
      0.9998821020126343,
      0.9996327757835388,
      0.9995113611221313,
      0.9986819624900818
    ],
    [
      0.9884992837905884,
      0.994047224521637,
      0.995305061340332,
      0.9958299994468689,
      0.9962080717086792,
      0.9966863989830017,
      0.9968002438545227,
      0.9968737363815308,
      0.9969496130943298,
      0.9972739219665527,
      0.9975213408470154,
      0.9976841807365417,
      0.9977301359176636,
      0.9978367686271667,
      0.9978488683700562,
      0.9976566433906555,
      0.9973108172416687,
      0.9971091151237488,
      0.9968936443328857,
      0.9946803450584412,
      0.9893876314163208,
      0.989875316619873,
      0.9902459979057312,
      0.9836341142654419,
      0.9780787229537964,
      0.9807626605033875,
      0.9809190630912781,
      0.9751634001731873,
      0.9726341962814331,
      0.9762717485427856,
      0.9728496074676514,
      0.9757272005081177,
      0.9784879684448242,
      0.9798648953437805,
      0.9763643741607666,
      0.9776037931442261,
      0.9765686988830566,
      0.9762982130050659,
      0.9781110882759094,
      0.9724697470664978,
      0.9703546166419983,
      0.9687894582748413,
      0.9668216109275818,
      0.967361330986023,
      0.9745084643363953,
      0.9728937149047852,
      0.9709658622741699,
      0.9769555926322937,
      0.985036313533783,
      0.9811694622039795,
      0.9819590449333191,
      0.9758250117301941,
      0.998927652835846,
      0.9998252987861633,
      0.9998686909675598,
      0.9998977780342102,
      0.9997797608375549,
      0.9961191415786743,
      0.9950104355812073,
      0.9909633994102478,
      0.9932000637054443,
      0.9872318506240845,
      0.9911760091781616,
      0.9959045052528381,
      0.9901705980300903,
      0.9922356605529785,
      0.9817357659339905,
      0.979826807975769,
      0.9897214770317078,
      0.9946717023849487,
      0.9944382309913635,
      0.9967966079711914,
      0.9923698306083679,
      0.9936356544494629,
      0.9916298985481262,
      0.9959049224853516,
      0.9977326393127441,
      0.9997701644897461,
      0.9997338056564331,
      0.9998700618743896,
      0.9999372363090515,
      0.9999616742134094,
      0.9999663829803467,
      0.9999740719795227,
      0.9999673366546631,
      0.999966025352478,
      0.9999602437019348,
      0.999952495098114,
      0.9998979568481445,
      0.9998047947883606,
      0.9998693466186523,
      0.999876081943512,
      0.9999392628669739,
      0.999799907207489,
      0.9998636245727539,
      0.9997776746749878,
      0.9990409016609192,
      0.9990058541297913,
      0.9996947646141052,
      0.9996591210365295,
      0.999193012714386,
      0.9953033328056335,
      0.9946984052658081,
      0.9896652698516846,
      0.9896606206893921,
      0.9919740557670593,
      0.9899457097053528,
      0.9955517053604126,
      0.9985854625701904,
      0.9952441453933716,
      0.9988061189651489,
      0.9944396018981934,
      0.9948023557662964,
      0.9918216466903687,
      0.9938578009605408,
      0.9952356815338135,
      0.9988641738891602,
      0.9961174726486206,
      0.9987756609916687,
      0.9956677556037903,
      0.9989804625511169,
      0.9998970627784729,
      0.9999380111694336,
      0.9999054670333862,
      0.9999447464942932,
      0.9999672770500183,
      0.9999406337738037,
      0.999944269657135,
      0.9999502301216125,
      0.9999693036079407,
      0.9999518990516663,
      0.999936044216156,
      0.9999606609344482,
      0.9999459981918335,
      0.9999575614929199,
      0.9998572468757629,
      0.9998321533203125,
      0.9998236894607544,
      0.9998650550842285,
      0.999914288520813,
      0.9998685121536255,
      0.9998503923416138,
      0.9989382028579712,
      0.9998296499252319,
      0.9997616410255432,
      0.9999193549156189,
      0.9999507069587708,
      0.9999138712882996,
      0.9999279975891113,
      0.9998875856399536,
      0.999639093875885,
      0.9995165467262268,
      0.9986941814422607
    ],
    [
      0.9903700351715088,
      0.9947808980941772,
      0.9958516955375671,
      0.9963459968566895,
      0.9966945052146912,
      0.9970387816429138,
      0.997171938419342,
      0.997283399105072,
      0.997325599193573,
      0.997594952583313,
      0.9978522658348083,
      0.9980025291442871,
      0.9980113506317139,
      0.998117983341217,
      0.9981651902198792,
      0.9980248808860779,
      0.9977509379386902,
      0.9975911378860474,
      0.9973830580711365,
      0.9955854415893555,
      0.9915637373924255,
      0.992396891117096,
      0.9923226833343506,
      0.9872356653213501,
      0.9845772385597229,
      0.9856307506561279,
      0.9856227040290833,
      0.9829668998718262,
      0.9810110330581665,
      0.9838122129440308,
      0.9825423359870911,
      0.9848566651344299,
      0.9860610961914062,
      0.9868839979171753,
      0.9846029281616211,
      0.9859622120857239,
      0.9851738810539246,
      0.9846841096878052,
      0.9847115278244019,
      0.9807687997817993,
      0.9793154001235962,
      0.9771257042884827,
      0.9742798209190369,
      0.9751030802726746,
      0.9804621338844299,
      0.978025496006012,
      0.9758819937705994,
      0.9804133772850037,
      0.9864498972892761,
      0.9822224378585815,
      0.983552873134613,
      0.9777539372444153,
      0.9989464282989502,
      0.9998219013214111,
      0.999877393245697,
      0.9999059438705444,
      0.9998195171356201,
      0.9974563717842102,
      0.9965146780014038,
      0.9941794872283936,
      0.9955493211746216,
      0.9910845160484314,
      0.9947800636291504,
      0.9978449940681458,
      0.9939168691635132,
      0.9948394298553467,
      0.9869845509529114,
      0.9862989783287048,
      0.9934307336807251,
      0.9969344735145569,
      0.997364342212677,
      0.998507022857666,
      0.9961156845092773,
      0.9967226982116699,
      0.9948208332061768,
      0.9975314736366272,
      0.9986933469772339,
      0.9998270273208618,
      0.9997634291648865,
      0.9998745322227478,
      0.9999427199363708,
      0.9999646544456482,
      0.9999675750732422,
      0.9999756217002869,
      0.9999687671661377,
      0.9999682307243347,
      0.999961256980896,
      0.9999540448188782,
      0.9998988509178162,
      0.9998048543930054,
      0.9998694062232971,
      0.9998770356178284,
      0.9999421238899231,
      0.9998084306716919,
      0.9998782873153687,
      0.9998027682304382,
      0.9992866516113281,
      0.9994193911552429,
      0.9998107552528381,
      0.99981290102005,
      0.9996589422225952,
      0.9977250099182129,
      0.9970486760139465,
      0.9931655526161194,
      0.9924862384796143,
      0.9937517046928406,
      0.9927672147750854,
      0.9969004392623901,
      0.9988555312156677,
      0.9969927668571472,
      0.9992549419403076,
      0.9968498349189758,
      0.9971307516098022,
      0.9955921769142151,
      0.9970046281814575,
      0.9977097511291504,
      0.9994346499443054,
      0.9981852173805237,
      0.9994297027587891,
      0.9972130656242371,
      0.9994348287582397,
      0.9999136328697205,
      0.9999424815177917,
      0.9999091029167175,
      0.9999467134475708,
      0.9999693632125854,
      0.9999444484710693,
      0.9999472498893738,
      0.9999542236328125,
      0.9999718070030212,
      0.9999563694000244,
      0.9999463558197021,
      0.9999634027481079,
      0.9999496936798096,
      0.9999613761901855,
      0.9998658895492554,
      0.999833881855011,
      0.9998270869255066,
      0.9998683929443359,
      0.9999192357063293,
      0.9998876452445984,
      0.999879777431488,
      0.9994081854820251,
      0.9998790621757507,
      0.9998511672019958,
      0.9999315738677979,
      0.9999611973762512,
      0.9999223351478577,
      0.9999364614486694,
      0.9998900294303894,
      0.9996459484100342,
      0.9995229840278625,
      0.9987126588821411
    ],
    [
      0.9915092587471008,
      0.9953441619873047,
      0.9962424635887146,
      0.9966853857040405,
      0.9969851970672607,
      0.9972828030586243,
      0.9974371194839478,
      0.9975714683532715,
      0.9975855350494385,
      0.997824490070343,
      0.9980924725532532,
      0.998244047164917,
      0.9982393383979797,
      0.9983330368995667,
      0.9984146356582642,
      0.9983254671096802,
      0.9981200098991394,
      0.9979962110519409,
      0.9977782368659973,
      0.996566653251648,
      0.9943665266036987,
      0.994474470615387,
      0.9942495822906494,
      0.9906866550445557,
      0.989347517490387,
      0.9895278811454773,
      0.9898864030838013,
      0.9886528849601746,
      0.9872387647628784,
      0.9884861707687378,
      0.9881849884986877,
      0.9898840188980103,
      0.990504801273346,
      0.9906713962554932,
      0.9895216822624207,
      0.990540087223053,
      0.9899171590805054,
      0.989316999912262,
      0.9890457391738892,
      0.9866265058517456,
      0.9863003492355347,
      0.9841823577880859,
      0.9817699790000916,
      0.9823521971702576,
      0.9857387542724609,
      0.9838691353797913,
      0.9822249412536621,
      0.9847890138626099,
      0.9888985753059387,
      0.9861570000648499,
      0.9879158735275269,
      0.9811409711837769,
      0.9989562630653381,
      0.9998241066932678,
      0.9998838305473328,
      0.9999140501022339,
      0.9998634457588196,
      0.9985836744308472,
      0.9982253313064575,
      0.9972618222236633,
      0.9979022741317749,
      0.9949495792388916,
      0.9970820546150208,
      0.9988572597503662,
      0.9968004822731018,
      0.9970821142196655,
      0.9916999340057373,
      0.9918135404586792,
      0.996658444404602,
      0.9985007047653198,
      0.998822808265686,
      0.9992711544036865,
      0.99815434217453,
      0.9985256791114807,
      0.9974833130836487,
      0.9988952279090881,
      0.9993412494659424,
      0.9998720288276672,
      0.9997832775115967,
      0.9998760223388672,
      0.9999452829360962,
      0.9999669790267944,
      0.9999681115150452,
      0.9999763369560242,
      0.9999685287475586,
      0.9999691843986511,
      0.9999618530273438,
      0.9999549984931946,
      0.9998999834060669,
      0.9998054504394531,
      0.9998700618743896,
      0.9998766779899597,
      0.9999443292617798,
      0.9998143315315247,
      0.9998887181282043,
      0.9998233318328857,
      0.9994911551475525,
      0.9996655583381653,
      0.9998739361763,
      0.9998839497566223,
      0.9998305439949036,
      0.9988948702812195,
      0.9987331628799438,
      0.9959990978240967,
      0.9953628182411194,
      0.9958530068397522,
      0.994857907295227,
      0.9977290034294128,
      0.9990569949150085,
      0.9982654452323914,
      0.9995424151420593,
      0.9984897375106812,
      0.9986402988433838,
      0.9978742599487305,
      0.9985866546630859,
      0.998919665813446,
      0.9997447729110718,
      0.9991531372070312,
      0.9997541904449463,
      0.9985260367393494,
      0.9996874928474426,
      0.9999273419380188,
      0.9999457597732544,
      0.9999118447303772,
      0.9999482035636902,
      0.9999709129333496,
      0.9999467730522156,
      0.9999493956565857,
      0.9999572038650513,
      0.9999752640724182,
      0.9999600648880005,
      0.9999556541442871,
      0.9999659657478333,
      0.9999550580978394,
      0.999963641166687,
      0.999873697757721,
      0.999834418296814,
      0.999829888343811,
      0.9998717904090881,
      0.9999247193336487,
      0.9999096393585205,
      0.9999094605445862,
      0.999686062335968,
      0.9999091029167175,
      0.999897837638855,
      0.9999390840530396,
      0.9999653100967407,
      0.999927282333374,
      0.9999427199363708,
      0.9998933672904968,
      0.9996498823165894,
      0.9995307922363281,
      0.9987359046936035
    ],
    [
      0.9919461011886597,
      0.9956384897232056,
      0.9965153336524963,
      0.9968836307525635,
      0.997129499912262,
      0.9974443912506104,
      0.997613787651062,
      0.9977349042892456,
      0.9977502822875977,
      0.9979889988899231,
      0.9982450008392334,
      0.998396635055542,
      0.9983718395233154,
      0.9984529614448547,
      0.9985429048538208,
      0.9985002875328064,
      0.9983552694320679,
      0.9982477426528931,
      0.9980335831642151,
      0.9972652196884155,
      0.9961864352226257,
      0.9961545467376709,
      0.9957855343818665,
      0.9939653277397156,
      0.9924851655960083,
      0.9929019808769226,
      0.9931737184524536,
      0.9921655654907227,
      0.9909731149673462,
      0.9915107488632202,
      0.9915887713432312,
      0.9928867220878601,
      0.9931197166442871,
      0.9928882122039795,
      0.9924072623252869,
      0.9936237335205078,
      0.9928383827209473,
      0.9920583367347717,
      0.991991400718689,
      0.9905240535736084,
      0.990349531173706,
      0.9886648058891296,
      0.9877186417579651,
      0.9881133437156677,
      0.9895330667495728,
      0.9882960319519043,
      0.9876049757003784,
      0.9883248209953308,
      0.9906817078590393,
      0.9892860054969788,
      0.9906100034713745,
      0.9832934141159058,
      0.9989452958106995,
      0.9998290538787842,
      0.9998873472213745,
      0.9999209046363831,
      0.999897301197052,
      0.999231219291687,
      0.9991400837898254,
      0.9987197518348694,
      0.9989809393882751,
      0.9973189234733582,
      0.9983332753181458,
      0.9994398951530457,
      0.9982358813285828,
      0.998478889465332,
      0.9950142502784729,
      0.9954919219017029,
      0.9983289837837219,
      0.9992172122001648,
      0.9993890523910522,
      0.9995786547660828,
      0.9989495277404785,
      0.9992821216583252,
      0.998763918876648,
      0.9994672536849976,
      0.9996530413627625,
      0.9998986721038818,
      0.9997954964637756,
      0.9998779892921448,
      0.9999491572380066,
      0.9999687671661377,
      0.9999679923057556,
      0.9999765753746033,
      0.9999671578407288,
      0.9999690651893616,
      0.9999618530273438,
      0.9999552369117737,
      0.9999004006385803,
      0.9998061656951904,
      0.9998705983161926,
      0.9998770952224731,
      0.9999449253082275,
      0.9998115301132202,
      0.9998918771743774,
      0.9998337626457214,
      0.9995996356010437,
      0.9997760057449341,
      0.9999045133590698,
      0.9999169111251831,
      0.9998984336853027,
      0.9994124174118042,
      0.9993495941162109,
      0.997444748878479,
      0.9969527125358582,
      0.9974517822265625,
      0.9969531297683716,
      0.998256266117096,
      0.9991899132728577,
      0.9989063143730164,
      0.9996947646141052,
      0.9993513822555542,
      0.9992877840995789,
      0.9988835453987122,
      0.9992388486862183,
      0.9994109272956848,
      0.999872624874115,
      0.9995648860931396,
      0.9998790621757507,
      0.9992828369140625,
      0.9998113512992859,
      0.999937117099762,
      0.9999480247497559,
      0.9999130964279175,
      0.9999473094940186,
      0.9999716281890869,
      0.9999476671218872,
      0.9999503493309021,
      0.9999592304229736,
      0.9999767541885376,
      0.9999638199806213,
      0.9999630451202393,
      0.9999679327011108,
      0.999959409236908,
      0.999965250492096,
      0.9998796582221985,
      0.9998343586921692,
      0.9998315572738647,
      0.9998739361763,
      0.9999290108680725,
      0.9999246001243591,
      0.999928891658783,
      0.999821126461029,
      0.9999270439147949,
      0.9999238848686218,
      0.9999460577964783,
      0.999968945980072,
      0.9999300837516785,
      0.9999472498893738,
      0.9998920559883118,
      0.9996511936187744,
      0.9995331168174744,
      0.9987478256225586
    ],
    [
      0.9919744729995728,
      0.9957292079925537,
      0.9965919852256775,
      0.9969308376312256,
      0.9971413612365723,
      0.9974832534790039,
      0.9976567625999451,
      0.9977806806564331,
      0.9977967143058777,
      0.9980392456054688,
      0.9982799291610718,
      0.998436689376831,
      0.998422384262085,
      0.9985042810440063,
      0.9985856413841248,
      0.998573899269104,
      0.9984830617904663,
      0.998399555683136,
      0.9981964826583862,
      0.9976838231086731,
      0.9971675276756287,
      0.9970943927764893,
      0.9966922998428345,
      0.9959113001823425,
      0.9951004981994629,
      0.9950544238090515,
      0.9952254891395569,
      0.9950818419456482,
      0.9935693144798279,
      0.9938461184501648,
      0.9942092299461365,
      0.9955292344093323,
      0.9950833320617676,
      0.9947158694267273,
      0.9947232007980347,
      0.995776355266571,
      0.9948868155479431,
      0.9940343499183655,
      0.9946038126945496,
      0.993414044380188,
      0.9928878545761108,
      0.9921438694000244,
      0.9923819303512573,
      0.991938591003418,
      0.9926753640174866,
      0.9919101595878601,
      0.9922139644622803,
      0.9918593764305115,
      0.9923512935638428,
      0.9922707676887512,
      0.9929711222648621,
      0.9861544370651245,
      0.9989306926727295,
      0.9998270869255066,
      0.9998902678489685,
      0.999925434589386,
      0.9999182820320129,
      0.9995967149734497,
      0.9996362924575806,
      0.9993554353713989,
      0.9994442462921143,
      0.9984405636787415,
      0.9989950060844421,
      0.9997016191482544,
      0.999130129814148,
      0.9992156028747559,
      0.996922492980957,
      0.9975258111953735,
      0.999244749546051,
      0.999640941619873,
      0.999678373336792,
      0.9997270107269287,
      0.9993430376052856,
      0.9996300339698792,
      0.9993789792060852,
      0.9997367262840271,
      0.9998294115066528,
      0.9999176263809204,
      0.9998050332069397,
      0.9998784065246582,
      0.9999515414237976,
      0.9999702572822571,
      0.999967634677887,
      0.9999768733978271,
      0.9999682307243347,
      0.9999691843986511,
      0.9999616146087646,
      0.9999548196792603,
      0.999899685382843,
      0.9998039603233337,
      0.9998694658279419,
      0.9998766183853149,
      0.9999456405639648,
      0.9998114705085754,
      0.9998988509178162,
      0.9998449683189392,
      0.9996716976165771,
      0.9998331069946289,
      0.9999223351478577,
      0.9999309778213501,
      0.9999317526817322,
      0.9997121095657349,
      0.9996131658554077,
      0.9982929229736328,
      0.9981681704521179,
      0.9984011054039001,
      0.9981408715248108,
      0.998585045337677,
      0.9993045330047607,
      0.9992367029190063,
      0.999775230884552,
      0.9996913075447083,
      0.9996140599250793,
      0.9994508028030396,
      0.9996111392974854,
      0.9996689558029175,
      0.9999268054962158,
      0.9997621774673462,
      0.9999298453330994,
      0.999649703502655,
      0.9998672604560852,
      0.9999440312385559,
      0.9999493956565857,
      0.9999135136604309,
      0.9999476075172424,
      0.9999712109565735,
      0.9999479651451111,
      0.9999505877494812,
      0.9999604821205139,
      0.9999778270721436,
      0.999966561794281,
      0.9999672174453735,
      0.9999687075614929,
      0.9999618530273438,
      0.9999664425849915,
      0.9998847842216492,
      0.9998341798782349,
      0.9998323917388916,
      0.999874472618103,
      0.999931812286377,
      0.9999340772628784,
      0.9999385476112366,
      0.9998853802680969,
      0.9999365210533142,
      0.999939501285553,
      0.9999510049819946,
      0.9999715089797974,
      0.999931812286377,
      0.9999507665634155,
      0.9998932480812073,
      0.9996528625488281,
      0.9995344877243042,
      0.99875408411026
    ]
  ],
  "rfd_device": "NVIDIA A30",
  "rfd_time": 40,
  "rfd_con_ref_pdb_idx": [],
  "rfd_con_hal_pdb_idx": [],
  "rfd_con_ref_idx0": [],
  "rfd_con_hal_idx0": [],
  "rfd_complex_con_ref_pdb_idx": "[('X', 282), ('X', 283), ('X', 284), ('X', 285), ('X', 286), ('X', 287), ('X', 288), ('X', 289), ('X', 290), ('X', 291), ('X', 292), ('X', 293), ('X', 294), ('X', 295), ('X', 296), ('X', 297), ('X', 298), ('X', 299), ('X', 300), ('X', 301), ('X', 302), ('X', 303), ('X', 304), ('X', 305), ('X', 306), ('X', 307), ('X', 308), ('X', 309), ('X', 310), ('X', 311), ('X', 312), ('X', 313), ('X', 314), ('X', 315), ('X', 316), ('X', 317), ('X', 318), ('X', 319), ('X', 320), ('X', 321), ('X', 322), ('X', 323), ('X', 324), ('X', 325), ('X', 326), ('X', 327), ('X', 328), ('X', 329), ('X', 330), ('X', 331), ('X', 332), ('X', 333), ('X', 334), ('X', 335), ('X', 336), ('X', 337), ('X', 338), ('X', 339), ('X', 340), ('X', 341), ('X', 342), ('X', 343), ('X', 344), ('X', 345), ('X', 346), ('X', 347), ('X', 348), ('X', 349), ('X', 350), ('X', 351), ('X', 352), ('X', 353), ('X', 354), ('X', 355), ('X', 356), ('X', 357), ('X', 358), ('X', 359), ('X', 360), ('X', 361), ('X', 362), ('X', 363), ('X', 364), ('X', 365), ('X', 366), ('X', 367), ('X', 368), ('X', 369), ('X', 370), ('X', 371), ('X', 372), ('X', 373), ('X', 374), ('X', 375), ('X', 376), ('X', 377), ('X', 378), ('X', 379), ('X', 380), ('X', 381), ('X', 382)]",
  "rfd_complex_con_hal_pdb_idx": "[('B', 53), ('B', 54), ('B', 55), ('B', 56), ('B', 57), ('B', 58), ('B', 59), ('B', 60), ('B', 61), ('B', 62), ('B', 63), ('B', 64), ('B', 65), ('B', 66), ('B', 67), ('B', 68), ('B', 69), ('B', 70), ('B', 71), ('B', 72), ('B', 73), ('B', 74), ('B', 75), ('B', 76), ('B', 77), ('B', 78), ('B', 79), ('B', 80), ('B', 81), ('B', 82), ('B', 83), ('B', 84), ('B', 85), ('B', 86), ('B', 87), ('B', 88), ('B', 89), ('B', 90), ('B', 91), ('B', 92), ('B', 93), ('B', 94), ('B', 95), ('B', 96), ('B', 97), ('B', 98), ('B', 99), ('B', 100), ('B', 101), ('B', 102), ('B', 103), ('B', 104), ('B', 105), ('B', 106), ('B', 107), ('B', 108), ('B', 109), ('B', 110), ('B', 111), ('B', 112), ('B', 113), ('B', 114), ('B', 115), ('B', 116), ('B', 117), ('B', 118), ('B', 119), ('B', 120), ('B', 121), ('B', 122), ('B', 123), ('B', 124), ('B', 125), ('B', 126), ('B', 127), ('B', 128), ('B', 129), ('B', 130), ('B', 131), ('B', 132), ('B', 133), ('B', 134), ('B', 135), ('B', 136), ('B', 137), ('B', 138), ('B', 139), ('B', 140), ('B', 141), ('B', 142), ('B', 143), ('B', 144), ('B', 145), ('B', 146), ('B', 147), ('B', 148), ('B', 149), ('B', 150), ('B', 151), ('B', 152), ('B', 153)]",
  "rfd_receptor_con_ref_pdb_idx": "[('X', 282), ('X', 283), ('X', 284), ('X', 285), ('X', 286), ('X', 287), ('X', 288), ('X', 289), ('X', 290), ('X', 291), ('X', 292), ('X', 293), ('X', 294), ('X', 295), ('X', 296), ('X', 297), ('X', 298), ('X', 299), ('X', 300), ('X', 301), ('X', 302), ('X', 303), ('X', 304), ('X', 305), ('X', 306), ('X', 307), ('X', 308), ('X', 309), ('X', 310), ('X', 311), ('X', 312), ('X', 313), ('X', 314), ('X', 315), ('X', 316), ('X', 317), ('X', 318), ('X', 319), ('X', 320), ('X', 321), ('X', 322), ('X', 323), ('X', 324), ('X', 325), ('X', 326), ('X', 327), ('X', 328), ('X', 329), ('X', 330), ('X', 331), ('X', 332), ('X', 333), ('X', 334), ('X', 335), ('X', 336), ('X', 337), ('X', 338), ('X', 339), ('X', 340), ('X', 341), ('X', 342), ('X', 343), ('X', 344), ('X', 345), ('X', 346), ('X', 347), ('X', 348), ('X', 349), ('X', 350), ('X', 351), ('X', 352), ('X', 353), ('X', 354), ('X', 355), ('X', 356), ('X', 357), ('X', 358), ('X', 359), ('X', 360), ('X', 361), ('X', 362), ('X', 363), ('X', 364), ('X', 365), ('X', 366), ('X', 367), ('X', 368), ('X', 369), ('X', 370), ('X', 371), ('X', 372), ('X', 373), ('X', 374), ('X', 375), ('X', 376), ('X', 377), ('X', 378), ('X', 379), ('X', 380), ('X', 381), ('X', 382)]",
  "rfd_receptor_con_hal_pdb_idx": "[('B', 53), ('B', 54), ('B', 55), ('B', 56), ('B', 57), ('B', 58), ('B', 59), ('B', 60), ('B', 61), ('B', 62), ('B', 63), ('B', 64), ('B', 65), ('B', 66), ('B', 67), ('B', 68), ('B', 69), ('B', 70), ('B', 71), ('B', 72), ('B', 73), ('B', 74), ('B', 75), ('B', 76), ('B', 77), ('B', 78), ('B', 79), ('B', 80), ('B', 81), ('B', 82), ('B', 83), ('B', 84), ('B', 85), ('B', 86), ('B', 87), ('B', 88), ('B', 89), ('B', 90), ('B', 91), ('B', 92), ('B', 93), ('B', 94), ('B', 95), ('B', 96), ('B', 97), ('B', 98), ('B', 99), ('B', 100), ('B', 101), ('B', 102), ('B', 103), ('B', 104), ('B', 105), ('B', 106), ('B', 107), ('B', 108), ('B', 109), ('B', 110), ('B', 111), ('B', 112), ('B', 113), ('B', 114), ('B', 115), ('B', 116), ('B', 117), ('B', 118), ('B', 119), ('B', 120), ('B', 121), ('B', 122), ('B', 123), ('B', 124), ('B', 125), ('B', 126), ('B', 127), ('B', 128), ('B', 129), ('B', 130), ('B', 131), ('B', 132), ('B', 133), ('B', 134), ('B', 135), ('B', 136), ('B', 137), ('B', 138), ('B', 139), ('B', 140), ('B', 141), ('B', 142), ('B', 143), ('B', 144), ('B', 145), ('B', 146), ('B', 147), ('B', 148), ('B', 149), ('B', 150), ('B', 151), ('B', 152), ('B', 153)]",
  "rfd_complex_con_ref_idx0": [
    0,
    1,
    2,
    3,
    4,
    5,
    6,
    7,
    8,
    9,
    10,
    11,
    12,
    13,
    14,
    15,
    16,
    17,
    18,
    19,
    20,
    21,
    22,
    23,
    24,
    25,
    26,
    27,
    28,
    29,
    30,
    31,
    32,
    33,
    34,
    35,
    36,
    37,
    38,
    39,
    40,
    41,
    42,
    43,
    44,
    45,
    46,
    47,
    48,
    49,
    50,
    51,
    52,
    53,
    54,
    55,
    56,
    57,
    58,
    59,
    60,
    61,
    62,
    63,
    64,
    65,
    66,
    67,
    68,
    69,
    70,
    71,
    72,
    73,
    74,
    75,
    76,
    77,
    78,
    79,
    80,
    81,
    82,
    83,
    84,
    85,
    86,
    87,
    88,
    89,
    90,
    91,
    92,
    93,
    94,
    95,
    96,
    97,
    98,
    99,
    100
  ],
  "rfd_complex_con_hal_idx0": [
    52,
    53,
    54,
    55,
    56,
    57,
    58,
    59,
    60,
    61,
    62,
    63,
    64,
    65,
    66,
    67,
    68,
    69,
    70,
    71,
    72,
    73,
    74,
    75,
    76,
    77,
    78,
    79,
    80,
    81,
    82,
    83,
    84,
    85,
    86,
    87,
    88,
    89,
    90,
    91,
    92,
    93,
    94,
    95,
    96,
    97,
    98,
    99,
    100,
    101,
    102,
    103,
    104,
    105,
    106,
    107,
    108,
    109,
    110,
    111,
    112,
    113,
    114,
    115,
    116,
    117,
    118,
    119,
    120,
    121,
    122,
    123,
    124,
    125,
    126,
    127,
    128,
    129,
    130,
    131,
    132,
    133,
    134,
    135,
    136,
    137,
    138,
    139,
    140,
    141,
    142,
    143,
    144,
    145,
    146,
    147,
    148,
    149,
    150,
    151,
    152
  ],
  "rfd_receptor_con_ref_idx0": [
    0,
    1,
    2,
    3,
    4,
    5,
    6,
    7,
    8,
    9,
    10,
    11,
    12,
    13,
    14,
    15,
    16,
    17,
    18,
    19,
    20,
    21,
    22,
    23,
    24,
    25,
    26,
    27,
    28,
    29,
    30,
    31,
    32,
    33,
    34,
    35,
    36,
    37,
    38,
    39,
    40,
    41,
    42,
    43,
    44,
    45,
    46,
    47,
    48,
    49,
    50,
    51,
    52,
    53,
    54,
    55,
    56,
    57,
    58,
    59,
    60,
    61,
    62,
    63,
    64,
    65,
    66,
    67,
    68,
    69,
    70,
    71,
    72,
    73,
    74,
    75,
    76,
    77,
    78,
    79,
    80,
    81,
    82,
    83,
    84,
    85,
    86,
    87,
    88,
    89,
    90,
    91,
    92,
    93,
    94,
    95,
    96,
    97,
    98,
    99,
    100
  ],
  "rfd_receptor_con_hal_idx0": [
    0,
    1,
    2,
    3,
    4,
    5,
    6,
    7,
    8,
    9,
    10,
    11,
    12,
    13,
    14,
    15,
    16,
    17,
    18,
    19,
    20,
    21,
    22,
    23,
    24,
    25,
    26,
    27,
    28,
    29,
    30,
    31,
    32,
    33,
    34,
    35,
    36,
    37,
    38,
    39,
    40,
    41,
    42,
    43,
    44,
    45,
    46,
    47,
    48,
    49,
    50,
    51,
    52,
    53,
    54,
    55,
    56,
    57,
    58,
    59,
    60,
    61,
    62,
    63,
    64,
    65,
    66,
    67,
    68,
    69,
    70,
    71,
    72,
    73,
    74,
    75,
    76,
    77,
    78,
    79,
    80,
    81,
    82,
    83,
    84,
    85,
    86,
    87,
    88,
    89,
    90,
    91,
    92,
    93,
    94,
    95,
    96,
    97,
    98,
    99,
    100
  ],
  "rfd_inpaint_str": [
    false,
    false,
    false,
    false,
    false,
    false,
    false,
    false,
    false,
    false,
    false,
    false,
    false,
    false,
    false,
    false,
    false,
    false,
    false,
    false,
    false,
    false,
    false,
    false,
    false,
    false,
    false,
    false,
    false,
    false,
    false,
    false,
    false,
    false,
    false,
    false,
    false,
    false,
    false,
    false,
    false,
    false,
    false,
    false,
    false,
    false,
    false,
    false,
    false,
    false,
    false,
    false,
    true,
    true,
    true,
    true,
    true,
    true,
    true,
    true,
    true,
    true,
    true,
    true,
    true,
    true,
    true,
    true,
    true,
    true,
    true,
    true,
    true,
    true,
    true,
    true,
    true,
    true,
    true,
    true,
    true,
    true,
    true,
    true,
    true,
    true,
    true,
    true,
    true,
    true,
    true,
    true,
    true,
    true,
    true,
    true,
    true,
    true,
    true,
    true,
    true,
    true,
    true,
    true,
    true,
    true,
    true,
    true,
    true,
    true,
    true,
    true,
    true,
    true,
    true,
    true,
    true,
    true,
    true,
    true,
    true,
    true,
    true,
    true,
    true,
    true,
    true,
    true,
    true,
    true,
    true,
    true,
    true,
    true,
    true,
    true,
    true,
    true,
    true,
    true,
    true,
    true,
    true,
    true,
    true,
    true,
    true,
    true,
    true,
    true,
    true,
    true,
    true
  ],
  "rfd_inpaint_seq": [
    false,
    false,
    false,
    false,
    false,
    false,
    false,
    false,
    false,
    false,
    false,
    false,
    false,
    false,
    false,
    false,
    false,
    false,
    false,
    false,
    false,
    false,
    false,
    false,
    false,
    false,
    false,
    false,
    false,
    false,
    false,
    false,
    false,
    false,
    false,
    false,
    false,
    false,
    false,
    false,
    false,
    false,
    false,
    false,
    false,
    false,
    false,
    false,
    false,
    false,
    false,
    false,
    true,
    true,
    true,
    true,
    true,
    true,
    true,
    true,
    true,
    true,
    true,
    true,
    true,
    true,
    true,
    true,
    true,
    true,
    true,
    true,
    true,
    true,
    true,
    true,
    true,
    true,
    true,
    true,
    true,
    true,
    true,
    true,
    true,
    true,
    true,
    true,
    true,
    true,
    true,
    true,
    true,
    true,
    true,
    true,
    true,
    true,
    true,
    true,
    true,
    true,
    true,
    true,
    true,
    true,
    true,
    true,
    true,
    true,
    true,
    true,
    true,
    true,
    true,
    true,
    true,
    true,
    true,
    true,
    true,
    true,
    true,
    true,
    true,
    true,
    true,
    true,
    true,
    true,
    true,
    true,
    true,
    true,
    true,
    true,
    true,
    true,
    true,
    true,
    true,
    true,
    true,
    true,
    true,
    true,
    true,
    true,
    true,
    true,
    true,
    true,
    true
  ],
  "rfd_sampled_mask": [
    "X282-382/0",
    "52-52"
  ],
  "rfd_mask_1d": [
    false,
    false,
    false,
    false,
    false,
    false,
    false,
    false,
    false,
    false,
    false,
    false,
    false,
    false,
    false,
    false,
    false,
    false,
    false,
    false,
    false,
    false,
    false,
    false,
    false,
    false,
    false,
    false,
    false,
    false,
    false,
    false,
    false,
    false,
    false,
    false,
    false,
    false,
    false,
    false,
    false,
    false,
    false,
    false,
    false,
    false,
    false,
    false,
    false,
    false,
    false,
    false,
    true,
    true,
    true,
    true,
    true,
    true,
    true,
    true,
    true,
    true,
    true,
    true,
    true,
    true,
    true,
    true,
    true,
    true,
    true,
    true,
    true,
    true,
    true,
    true,
    true,
    true,
    true,
    true,
    true,
    true,
    true,
    true,
    true,
    true,
    true,
    true,
    true,
    true,
    true,
    true,
    true,
    true,
    true,
    true,
    true,
    true,
    true,
    true,
    true,
    true,
    true,
    true,
    true,
    true,
    true,
    true,
    true,
    true,
    true,
    true,
    true,
    true,
    true,
    true,
    true,
    true,
    true,
    true,
    true,
    true,
    true,
    true,
    true,
    true,
    true,
    true,
    true,
    true,
    true,
    true,
    true,
    true,
    true,
    true,
    true,
    true,
    true,
    true,
    true,
    true,
    true,
    true,
    true,
    true,
    true,
    true,
    true,
    true,
    true,
    true,
    true
  ]
}
```
