## Supplementary File 1 for "ProteinDJ: a high-performance and modular protein design pipeline": fold_95.json

```
{
  "fold_id": 95,
  "rfd_config": {
    "inference": {
      "input_pdb": "1www_trka.pdb",
      "num_designs": 25,
      "design_startnum": 75,
      "ckpt_override_path": null,
      "symmetry": null,
      "recenter": true,
      "radius": 10.0,
      "model_only_neighbors": false,
      "output_prefix": "./rfd_results/fold",
      "write_trajectory": false,
      "scaffold_guided": false,
      "model_runner": "SelfConditioning",
      "cautious": true,
      "align_motif": true,
      "symmetric_self_cond": true,
      "final_step": 1,
      "deterministic": false,
      "trb_save_ckpt_path": "/app/RFdiffusion/models/Complex_base_ckpt.pt",
      "schedule_directory_path": "/app/RFdiffusion/schedules",
      "model_directory_path": "/app/RFdiffusion/models"
    },
    "contigmap": {
      "contigs": [
        "X282-382/0 50-100"
      ],
      "inpaint_seq": null,
      "inpaint_str": null,
      "inpaint_str_helix": null,
      "inpaint_str_strand": null,
      "inpaint_str_loop": null,
      "provide_seq": null,
      "length": null
    },
    "model": {
      "n_extra_block": 4,
      "n_main_block": 32,
      "n_ref_block": 4,
      "d_msa": 256,
      "d_msa_full": 64,
      "d_pair": 128,
      "d_templ": 64,
      "n_head_msa": 8,
      "n_head_pair": 4,
      "n_head_templ": 4,
      "d_hidden": 32,
      "d_hidden_templ": 32,
      "p_drop": 0.15,
      "SE3_param_full": {
        "num_layers": 1,
        "num_channels": 32,
        "num_degrees": 2,
        "n_heads": 4,
        "div": 4,
        "l0_in_features": 8,
        "l0_out_features": 8,
        "l1_in_features": 3,
        "l1_out_features": 2,
        "num_edge_features": 32
      },
      "SE3_param_topk": {
        "num_layers": 1,
        "num_channels": 32,
        "num_degrees": 2,
        "n_heads": 4,
        "div": 4,
        "l0_in_features": 64,
        "l0_out_features": 64,
        "l1_in_features": 3,
        "l1_out_features": 2,
        "num_edge_features": 64
      },
      "freeze_track_motif": false,
      "use_motif_timestep": true
    },
    "diffuser": {
      "T": 50,
      "b_0": 0.01,
      "b_T": 0.07,
      "schedule_type": "linear",
      "so3_type": "igso3",
      "crd_scale": 0.25,
      "partial_T": null,
      "so3_schedule_type": "linear",
      "min_b": 1.5,
      "max_b": 2.5,
      "min_sigma": 0.02,
      "max_sigma": 1.5
    },
    "denoiser": {
      "noise_scale_ca": 0,
      "final_noise_scale_ca": 1,
      "ca_noise_schedule_type": "constant",
      "noise_scale_frame": 0,
      "final_noise_scale_frame": 1,
      "frame_noise_schedule_type": "constant"
    },
    "ppi": {
      "hotspot_res": [
        "X294",
        "X296",
        "X333"
      ]
    },
    "potentials": {
      "guiding_potentials": null,
      "guide_scale": 10,
      "guide_decay": "constant",
      "olig_inter_all": null,
      "olig_intra_all": null,
      "olig_custom_contact": null,
      "substrate": null
    },
    "contig_settings": {
      "ref_idx": null,
      "hal_idx": null,
      "idx_rf": null,
      "inpaint_seq_tensor": null
    },
    "preprocess": {
      "sidechain_input": false,
      "motif_sidechain_input": true,
      "d_t1d": 24,
      "d_t2d": 44,
      "prob_self_cond": 0.5,
      "str_self_cond": true,
      "predict_previous": false
    },
    "logging": {
      "inputs": false
    },
    "scaffoldguided": {
      "scaffoldguided": false,
      "target_pdb": false,
      "target_path": null,
      "scaffold_list": null,
      "scaffold_dir": null,
      "sampled_insertion": 0,
      "sampled_N": 0,
      "sampled_C": 0,
      "ss_mask": 0,
      "systematic": false,
      "target_ss": null,
      "target_adj": null,
      "mask_loops": true,
      "contig_crop": null
    }
  },
  "rfd_plddt": [
    [
      0.11816451698541641,
      0.12147573381662369,
      0.1200629249215126,
      0.1121276468038559,
      0.10985444486141205,
      0.10940194129943848,
      0.10051502287387848,
      0.09971447288990021,
      0.09935446083545685,
      0.09224434196949005,
      0.08671624958515167,
      0.08751556277275085,
      0.08575554937124252,
      0.08120661973953247,
      0.082066610455513,
      0.079483762383461,
      0.08143249899148941,
      0.07948748767375946,
      0.07732853293418884,
      0.07380601018667221,
      0.07202765345573425,
      0.06832019984722137,
      0.06666286289691925,
      0.06732001900672913,
      0.062426816672086716,
      0.062161654233932495,
      0.06352417171001434,
      0.06583237648010254,
      0.06745002418756485,
      0.07077451050281525,
      0.07560861110687256,
      0.07539601624011993,
      0.0735224187374115,
      0.07375732809305191,
      0.07484789192676544,
      0.07476286590099335,
      0.07572205364704132,
      0.07882141321897507,
      0.07880966365337372,
      0.08262733370065689,
      0.08403092622756958,
      0.0870993584394455,
      0.09061308950185776,
      0.09340249747037888,
      0.09209748357534409,
      0.09249977022409439,
      0.09184784442186356,
      0.0907382220029831,
      0.08920267224311829,
      0.08810430020093918,
      0.08697157353162766,
      0.08537180721759796,
      0.0834568440914154,
      0.07880845665931702,
      0.07779195159673691,
      0.07540743798017502,
      0.07567811012268066,
      0.07433350384235382,
      0.07450589537620544,
      0.07166942209005356,
      0.07141831517219543,
      0.06998541951179504,
      0.06972826272249222,
      0.06886417418718338,
      0.06835207343101501,
      0.066514752805233,
      0.06691473722457886,
      0.06832199543714523,
      0.06865321844816208,
      0.06989700347185135,
      0.07136695832014084,
      0.07066922634840012,
      0.06995132565498352,
      0.07099562883377075,
      0.0738293007016182,
      0.07407112419605255,
      0.07441137731075287,
      0.07594950497150421,
      0.07735560089349747,
      0.07807151228189468,
      0.07822425663471222,
      0.07588691264390945,
      0.07622037827968597,
      0.07800433039665222,
      0.08053074777126312,
      0.08176353573799133,
      0.08733627945184708,
      0.08709049969911575,
      0.0910254418849945,
      0.09606478363275528,
      0.09000623226165771,
      0.9570943117141724,
      0.9677676558494568,
      0.9710347652435303,
      0.9790160655975342,
      0.969939649105072,
      0.9583010673522949,
      0.9571808576583862,
      0.9237549901008606,
      0.9089170694351196,
      0.8606600165367126,
      0.8540143966674805,
      0.8677423596382141,
      0.8293657302856445,
      0.8356664180755615,
      0.8103563785552979,
      0.812206506729126,
      0.8420553207397461,
      0.8530616164207458,
      0.8736966848373413,
      0.9024995565414429,
      0.8784555196762085,
      0.9032624959945679,
      0.8955764770507812,
      0.9446451663970947,
      0.949500560760498,
      0.9670795202255249,
      0.9696219563484192,
      0.9765451550483704,
      0.9797451496124268,
      0.9870414733886719,
      0.9935377836227417,
      0.9956324696540833,
      0.9972378015518188,
      0.9981849193572998,
      0.9978541135787964,
      0.9980707764625549,
      0.9970136880874634,
      0.9946168661117554,
      0.9951426386833191,
      0.9960114359855652,
      0.9964516162872314,
      0.9911494255065918,
      0.9867969751358032,
      0.9806647300720215,
      0.9563365578651428,
      0.9655367136001587,
      0.981911838054657,
      0.9717200994491577,
      0.9610216617584229,
      0.9063273668289185,
      0.883232593536377,
      0.826705813407898,
      0.8045483827590942,
      0.8093997240066528,
      0.7583754658699036,
      0.7341977953910828,
      0.8266558647155762,
      0.8554739952087402,
      0.9194419384002686,
      0.8929645419120789,
      0.8803454637527466,
      0.8613193035125732,
      0.8767090439796448,
      0.8960614800453186,
      0.9545169472694397,
      0.9182555675506592,
      0.9494043588638306,
      0.9240744113922119,
      0.9241424202919006,
      0.9603186249732971,
      0.9620516896247864,
      0.9653285145759583,
      0.990809440612793,
      0.9919570684432983,
      0.9876993894577026,
      0.9925572276115417,
      0.9926635026931763,
      0.9964758157730103,
      0.9962152242660522,
      0.9961730241775513,
      0.9968822002410889,
      0.9933847784996033,
      0.991762101650238,
      0.9801111817359924,
      0.9791006445884705,
      0.9756772518157959,
      0.9866119623184204,
      0.9899494647979736,
      0.9856239557266235,
      0.9899561405181885,
      0.9830179214477539,
      0.9860731363296509,
      0.9738816022872925,
      0.9767241477966309,
      0.9674860239028931,
      0.9565667510032654,
      0.9461947083473206,
      0.9353344440460205,
      0.9300647974014282,
      0.9378907680511475,
      0.9496272206306458
    ],
    [
      0.1554807722568512,
      0.16271917521953583,
      0.14908884465694427,
      0.1423313468694687,
      0.13689349591732025,
      0.13259465992450714,
      0.11926539242267609,
      0.11967319995164871,
      0.12031097710132599,
      0.10821036994457245,
      0.10397779196500778,
      0.10190611332654953,
      0.0947607159614563,
      0.09308794140815735,
      0.09569092839956284,
      0.09060397744178772,
      0.08802413940429688,
      0.08800123631954193,
      0.08598744869232178,
      0.08301259577274323,
      0.08095654100179672,
      0.08366092294454575,
      0.07847562432289124,
      0.07942396402359009,
      0.08024585992097855,
      0.07834594696760178,
      0.07624105364084244,
      0.0814371407032013,
      0.08268045634031296,
      0.08280574530363083,
      0.08578414469957352,
      0.08779734373092651,
      0.08943567425012589,
      0.08686043322086334,
      0.08728509396314621,
      0.08861245959997177,
      0.08849887549877167,
      0.08839558809995651,
      0.09290963411331177,
      0.09437116980552673,
      0.0926930159330368,
      0.09393611550331116,
      0.09997580945491791,
      0.09762227535247803,
      0.09940198063850403,
      0.09823895245790482,
      0.10334612429141998,
      0.10527262091636658,
      0.10652153193950653,
      0.10780408978462219,
      0.1119052842259407,
      0.11554566025733948,
      0.11240170896053314,
      0.11126737296581268,
      0.10877105593681335,
      0.10580558329820633,
      0.10379839688539505,
      0.10531844198703766,
      0.10928216576576233,
      0.11078108102083206,
      0.10765935480594635,
      0.1079985499382019,
      0.10545060783624649,
      0.09739106148481369,
      0.09674296528100967,
      0.09788648039102554,
      0.08888638019561768,
      0.08501367270946503,
      0.08988717943429947,
      0.08825366944074631,
      0.08417190611362457,
      0.085192009806633,
      0.08467216044664383,
      0.0810031145811081,
      0.07988663017749786,
      0.08391672372817993,
      0.08217275142669678,
      0.08466033637523651,
      0.08605780452489853,
      0.0868401750922203,
      0.08728232234716415,
      0.08794736117124557,
      0.09096316248178482,
      0.09257197380065918,
      0.09522174298763275,
      0.097636878490448,
      0.10337670147418976,
      0.10515289008617401,
      0.10996101051568985,
      0.11147842556238174,
      0.10656196624040604,
      0.9509775042533875,
      0.9643537402153015,
      0.9642096161842346,
      0.9675037860870361,
      0.9530996084213257,
      0.9401655197143555,
      0.9331136345863342,
      0.8964728116989136,
      0.8888832330703735,
      0.8565329313278198,
      0.8536185026168823,
      0.870330274105072,
      0.8339398503303528,
      0.8382919430732727,
      0.8029026985168457,
      0.8076237440109253,
      0.841367781162262,
      0.8575562238693237,
      0.8800433874130249,
      0.9044885635375977,
      0.880275309085846,
      0.8960630893707275,
      0.8851644992828369,
      0.9306761026382446,
      0.9348956942558289,
      0.9554204940795898,
      0.9665902853012085,
      0.9778810143470764,
      0.9824963212013245,
      0.9873274564743042,
      0.994488000869751,
      0.996244490146637,
      0.9967794418334961,
      0.9974875450134277,
      0.9958320260047913,
      0.9963608384132385,
      0.9937706589698792,
      0.9890733361244202,
      0.9910215735435486,
      0.9938843846321106,
      0.994555652141571,
      0.9886228442192078,
      0.9837124347686768,
      0.9756284952163696,
      0.948011577129364,
      0.9610341191291809,
      0.9800423383712769,
      0.9710668325424194,
      0.9655008912086487,
      0.9136894345283508,
      0.8888760805130005,
      0.8283159732818604,
      0.8000164031982422,
      0.8056666851043701,
      0.73309326171875,
      0.7166228294372559,
      0.8102816939353943,
      0.8424806594848633,
      0.9098996520042419,
      0.8827791213989258,
      0.8786523342132568,
      0.8581645488739014,
      0.8787907361984253,
      0.90137779712677,
      0.9572392702102661,
      0.9246987700462341,
      0.9523653984069824,
      0.9242802858352661,
      0.9222138524055481,
      0.9577040076255798,
      0.955162525177002,
      0.9568307399749756,
      0.9861019849777222,
      0.9892222881317139,
      0.983302652835846,
      0.987077534198761,
      0.9869657754898071,
      0.9941268563270569,
      0.9924866557121277,
      0.9939339756965637,
      0.994379460811615,
      0.9906107783317566,
      0.9883374571800232,
      0.9780542850494385,
      0.9783577919006348,
      0.9724596738815308,
      0.9811526536941528,
      0.9821096658706665,
      0.9699172973632812,
      0.9755750894546509,
      0.9652777910232544,
      0.9727090001106262,
      0.957965612411499,
      0.9646538496017456,
      0.961553692817688,
      0.9524979591369629,
      0.9431554079055786,
      0.9322978258132935,
      0.9194488525390625,
      0.918239176273346,
      0.9334307909011841
    ],
    [
      0.19696767628192902,
      0.20447492599487305,
      0.18558239936828613,
      0.17099609971046448,
      0.16757720708847046,
      0.15708161890506744,
      0.14696718752384186,
      0.1422712355852127,
      0.14318707585334778,
      0.13221192359924316,
      0.12870584428310394,
      0.12235881388187408,
      0.11423149704933167,
      0.11504548043012619,
      0.11750662326812744,
      0.10918572545051575,
      0.10700768232345581,
      0.10784006118774414,
      0.10456109791994095,
      0.09619121998548508,
      0.09416303038597107,
      0.09915503859519958,
      0.09883973002433777,
      0.09374940395355225,
      0.09319952875375748,
      0.09299576282501221,
      0.09307605773210526,
      0.09579966217279434,
      0.10065162181854248,
      0.09851513803005219,
      0.09807728230953217,
      0.10316398739814758,
      0.10181707888841629,
      0.09731952100992203,
      0.09833797812461853,
      0.10439689457416534,
      0.10335574299097061,
      0.09865357726812363,
      0.10916004329919815,
      0.11712971329689026,
      0.10803662240505219,
      0.11362386494874954,
      0.12646758556365967,
      0.12477070093154907,
      0.1265771985054016,
      0.12342218309640884,
      0.13056649267673492,
      0.1351165771484375,
      0.13193222880363464,
      0.1321333646774292,
      0.13961607217788696,
      0.14393872022628784,
      0.1371484100818634,
      0.1370633989572525,
      0.138371542096138,
      0.13405966758728027,
      0.1252361685037613,
      0.13534817099571228,
      0.14088261127471924,
      0.14043232798576355,
      0.14349986612796783,
      0.14507848024368286,
      0.1460873782634735,
      0.13634909689426422,
      0.12953488528728485,
      0.13044722378253937,
      0.12338802218437195,
      0.12005652487277985,
      0.12008938193321228,
      0.12055639922618866,
      0.11452224850654602,
      0.12043961882591248,
      0.11865750700235367,
      0.11094528436660767,
      0.11514365673065186,
      0.1223144680261612,
      0.11653633415699005,
      0.11192847043275833,
      0.11756444722414017,
      0.11342599987983704,
      0.11503922939300537,
      0.12031200528144836,
      0.12516315281391144,
      0.12441728264093399,
      0.12521716952323914,
      0.13333523273468018,
      0.1362038254737854,
      0.14144718647003174,
      0.14828233420848846,
      0.16367268562316895,
      0.140928715467453,
      0.9480977058410645,
      0.9613891243934631,
      0.9604339599609375,
      0.9637554883956909,
      0.9484636187553406,
      0.9334402084350586,
      0.9267860651016235,
      0.8909133672714233,
      0.8851546049118042,
      0.8531337976455688,
      0.8461116552352905,
      0.8650869131088257,
      0.8228329420089722,
      0.8290627002716064,
      0.7863242626190186,
      0.7927347421646118,
      0.8387514352798462,
      0.8557446002960205,
      0.8772592544555664,
      0.9019806385040283,
      0.8780578970909119,
      0.8935461044311523,
      0.8816629648208618,
      0.9273772239685059,
      0.9299435615539551,
      0.9518775939941406,
      0.9648043513298035,
      0.9776512980461121,
      0.9831638336181641,
      0.988032877445221,
      0.9949727058410645,
      0.9966644644737244,
      0.9972434639930725,
      0.9978240728378296,
      0.9963220953941345,
      0.9966721534729004,
      0.9938352108001709,
      0.9893624186515808,
      0.9917759299278259,
      0.9945383667945862,
      0.995387613773346,
      0.9904640913009644,
      0.986698567867279,
      0.979430079460144,
      0.9547723531723022,
      0.9650385975837708,
      0.9825660586357117,
      0.9743905067443848,
      0.9687799215316772,
      0.9185193777084351,
      0.8921471834182739,
      0.8265981674194336,
      0.7958140969276428,
      0.8036310076713562,
      0.7269387245178223,
      0.7141707539558411,
      0.805766761302948,
      0.8387709856033325,
      0.9043698310852051,
      0.8795096278190613,
      0.8769090175628662,
      0.8564684391021729,
      0.8778719902038574,
      0.9010804891586304,
      0.9611940979957581,
      0.9284250736236572,
      0.9542295932769775,
      0.9295485019683838,
      0.9258671998977661,
      0.9593452215194702,
      0.9572203159332275,
      0.9576804637908936,
      0.9873198866844177,
      0.9899282455444336,
      0.9825973510742188,
      0.9865071177482605,
      0.9850990772247314,
      0.9935046434402466,
      0.9922311305999756,
      0.9939913749694824,
      0.9943729043006897,
      0.9906853437423706,
      0.9886642098426819,
      0.9787495136260986,
      0.9789152145385742,
      0.971403181552887,
      0.9805847406387329,
      0.9810609817504883,
      0.9677917957305908,
      0.9742276668548584,
      0.9626988768577576,
      0.9695310592651367,
      0.9530024528503418,
      0.9602338075637817,
      0.9573203325271606,
      0.9482650756835938,
      0.9408741593360901,
      0.9310285449028015,
      0.9183412790298462,
      0.9191861748695374,
      0.9354919791221619
    ],
    [
      0.19890789687633514,
      0.20880496501922607,
      0.2009207159280777,
      0.1872759312391281,
      0.1789659559726715,
      0.17023944854736328,
      0.164790078997612,
      0.15793268382549286,
      0.1527966409921646,
      0.14750312268733978,
      0.15030986070632935,
      0.14336979389190674,
      0.13011296093463898,
      0.12975621223449707,
      0.13269850611686707,
      0.1202181875705719,
      0.123234823346138,
      0.11960358172655106,
      0.1187368780374527,
      0.10954828560352325,
      0.10693103820085526,
      0.10695776343345642,
      0.10661451518535614,
      0.10309959948062897,
      0.10443317145109177,
      0.10525914281606674,
      0.10234047472476959,
      0.10447739064693451,
      0.11077845096588135,
      0.10875828564167023,
      0.10444147884845734,
      0.11559243500232697,
      0.11520569026470184,
      0.1065196692943573,
      0.10560531169176102,
      0.11717703938484192,
      0.11609779298305511,
      0.10537968575954437,
      0.11491923034191132,
      0.1231602132320404,
      0.11565403640270233,
      0.11819660663604736,
      0.13116075098514557,
      0.1313452124595642,
      0.13177265226840973,
      0.1302097886800766,
      0.1402963399887085,
      0.14464138448238373,
      0.13837572932243347,
      0.1359439492225647,
      0.14590606093406677,
      0.15015532076358795,
      0.14409470558166504,
      0.14556089043617249,
      0.14793215692043304,
      0.1430937647819519,
      0.13115939497947693,
      0.14649944007396698,
      0.15136519074440002,
      0.15310055017471313,
      0.1538805067539215,
      0.15822391211986542,
      0.15750177204608917,
      0.15245121717453003,
      0.1517440378665924,
      0.14576011896133423,
      0.14061161875724792,
      0.13879965245723724,
      0.13578566908836365,
      0.13578936457633972,
      0.1261354386806488,
      0.13614754378795624,
      0.13607583940029144,
      0.12934288382530212,
      0.13023312389850616,
      0.14125263690948486,
      0.13775715231895447,
      0.1309836059808731,
      0.14277112483978271,
      0.14824168384075165,
      0.1451398730278015,
      0.14854742586612701,
      0.15407884120941162,
      0.15433749556541443,
      0.15984556078910828,
      0.169656440615654,
      0.17308318614959717,
      0.17464041709899902,
      0.18229646980762482,
      0.19238005578517914,
      0.15692450106143951,
      0.9518700838088989,
      0.9654091000556946,
      0.9632772207260132,
      0.965908408164978,
      0.9506803750991821,
      0.9340585470199585,
      0.9273144602775574,
      0.8892366886138916,
      0.8818613290786743,
      0.8461812138557434,
      0.8393275141716003,
      0.8594862222671509,
      0.8134716749191284,
      0.8224395513534546,
      0.7707542777061462,
      0.7796280384063721,
      0.8341372013092041,
      0.8520470857620239,
      0.8740088939666748,
      0.8984636068344116,
      0.8740596175193787,
      0.8905397057533264,
      0.8808778524398804,
      0.9281555414199829,
      0.9310771226882935,
      0.9539116024971008,
      0.9679228663444519,
      0.9801533222198486,
      0.9851239323616028,
      0.9897737503051758,
      0.9959503412246704,
      0.9970826506614685,
      0.9976572394371033,
      0.9980961084365845,
      0.9969849586486816,
      0.9972113966941833,
      0.9945000410079956,
      0.9904106259346008,
      0.9928175806999207,
      0.9952496290206909,
      0.996130108833313,
      0.9916343688964844,
      0.9882692098617554,
      0.9811503291130066,
      0.9568273425102234,
      0.9658769965171814,
      0.9834336042404175,
      0.9754078984260559,
      0.969294548034668,
      0.9186808466911316,
      0.8912339210510254,
      0.8220499753952026,
      0.7904863357543945,
      0.8033830523490906,
      0.72368985414505,
      0.7144224643707275,
      0.8113842606544495,
      0.8401786684989929,
      0.909873366355896,
      0.8805018067359924,
      0.8776884078979492,
      0.8539507389068604,
      0.8746254444122314,
      0.8987632393836975,
      0.9604150652885437,
      0.9272264242172241,
      0.9536736011505127,
      0.9284632802009583,
      0.9244185090065002,
      0.9596189856529236,
      0.9588139057159424,
      0.9599823355674744,
      0.989041268825531,
      0.9913626909255981,
      0.9832432866096497,
      0.987055778503418,
      0.9853490591049194,
      0.9937408566474915,
      0.9926403760910034,
      0.9942881464958191,
      0.9951300024986267,
      0.9919348359107971,
      0.9909378290176392,
      0.9816159009933472,
      0.9818674325942993,
      0.9740188121795654,
      0.9824854731559753,
      0.9827045202255249,
      0.96903395652771,
      0.9747668504714966,
      0.9621459245681763,
      0.9688641428947449,
      0.9510058164596558,
      0.9588873982429504,
      0.9552033543586731,
      0.94600909948349,
      0.9384512305259705,
      0.9299249649047852,
      0.9192864894866943,
      0.92300945520401,
      0.9389422535896301
    ],
    [
      0.21481366455554962,
      0.2334069311618805,
      0.21028968691825867,
      0.19663947820663452,
      0.18796277046203613,
      0.1761380136013031,
      0.169426828622818,
      0.1638660430908203,
      0.16046813130378723,
      0.15352217853069305,
      0.1542753428220749,
      0.14894750714302063,
      0.1347447782754898,
      0.13388025760650635,
      0.13492082059383392,
      0.12487106025218964,
      0.12496597319841385,
      0.12164455652236938,
      0.11983205378055573,
      0.11023412644863129,
      0.10865667462348938,
      0.105563685297966,
      0.10476534068584442,
      0.1066911444067955,
      0.10880689322948456,
      0.10936538875102997,
      0.10811066627502441,
      0.10901713371276855,
      0.11453571170568466,
      0.11156541109085083,
      0.10847979784011841,
      0.12045682221651077,
      0.12159913778305054,
      0.11132999509572983,
      0.1096712127327919,
      0.12174785137176514,
      0.11972036957740784,
      0.10841850936412811,
      0.11882069706916809,
      0.12579116225242615,
      0.11861781030893326,
      0.11946748942136765,
      0.13391277194023132,
      0.13624607026576996,
      0.1328374147415161,
      0.13003575801849365,
      0.14442500472068787,
      0.14666393399238586,
      0.14269128441810608,
      0.13537855446338654,
      0.1480182409286499,
      0.15313734114170074,
      0.14538417756557465,
      0.15006156265735626,
      0.15252836048603058,
      0.15331551432609558,
      0.1410771906375885,
      0.15265429019927979,
      0.15908601880073547,
      0.15990395843982697,
      0.15714068710803986,
      0.16629724204540253,
      0.16228362917900085,
      0.1596161425113678,
      0.1626613587141037,
      0.15864819288253784,
      0.1520368754863739,
      0.14934085309505463,
      0.15185503661632538,
      0.1475609838962555,
      0.13756626844406128,
      0.1462160348892212,
      0.15207213163375854,
      0.14444439113140106,
      0.1435602307319641,
      0.16160830855369568,
      0.15656185150146484,
      0.14934422075748444,
      0.15892794728279114,
      0.1685405820608139,
      0.16679859161376953,
      0.16408604383468628,
      0.17538875341415405,
      0.17629821598529816,
      0.19047418236732483,
      0.1997227519750595,
      0.20718297362327576,
      0.20401303470134735,
      0.21042588353157043,
      0.20643453299999237,
      0.1729273498058319,
      0.9549860954284668,
      0.9688672423362732,
      0.9662384390830994,
      0.9680436849594116,
      0.9529830813407898,
      0.9345455169677734,
      0.9266725182533264,
      0.8874419927597046,
      0.8784823417663574,
      0.8405424356460571,
      0.8330572247505188,
      0.8554711937904358,
      0.8086429834365845,
      0.8192449808120728,
      0.7632001042366028,
      0.772067666053772,
      0.8309703469276428,
      0.8502371311187744,
      0.8717819452285767,
      0.8953710198402405,
      0.8701731562614441,
      0.8875555396080017,
      0.8790965676307678,
      0.9277145862579346,
      0.9323024749755859,
      0.9562615156173706,
      0.9707816243171692,
      0.9821615219116211,
      0.9864071607589722,
      0.991129457950592,
      0.9964649081230164,
      0.9973517060279846,
      0.9979114532470703,
      0.9982683062553406,
      0.9973861575126648,
      0.997578501701355,
      0.9950710535049438,
      0.9912963509559631,
      0.9935691356658936,
      0.9957971572875977,
      0.9966366291046143,
      0.9925438165664673,
      0.989764392375946,
      0.9830958843231201,
      0.9596688747406006,
      0.9672476649284363,
      0.9843889474868774,
      0.9762774109840393,
      0.9694755673408508,
      0.9176665544509888,
      0.8891488313674927,
      0.8184120059013367,
      0.7871485948562622,
      0.8029831051826477,
      0.7211189270019531,
      0.7145096063613892,
      0.8141653537750244,
      0.8408951759338379,
      0.9119741916656494,
      0.880672812461853,
      0.8765864968299866,
      0.8518145084381104,
      0.8719175457954407,
      0.896321177482605,
      0.9589942097663879,
      0.9254224896430969,
      0.9534525275230408,
      0.929476261138916,
      0.9262683391571045,
      0.9612755179405212,
      0.9622337818145752,
      0.963800311088562,
      0.990807831287384,
      0.992435097694397,
      0.9843894839286804,
      0.9878845810890198,
      0.986006498336792,
      0.9941524863243103,
      0.9929850697517395,
      0.9944484233856201,
      0.9956705570220947,
      0.9927483797073364,
      0.9924455881118774,
      0.983839213848114,
      0.9841545224189758,
      0.9764212369918823,
      0.9841551184654236,
      0.9841655492782593,
      0.97019362449646,
      0.9751905798912048,
      0.9618358016014099,
      0.9684376120567322,
      0.9500426650047302,
      0.9586414694786072,
      0.9547606706619263,
      0.9464629888534546,
      0.9399240612983704,
      0.9338878989219666,
      0.9248819351196289,
      0.9302486181259155,
      0.9442076086997986
    ],
    [
      0.2258603274822235,
      0.25748148560523987,
      0.2398698627948761,
      0.22925609350204468,
      0.2158278524875641,
      0.20293985307216644,
      0.19293871521949768,
      0.18075144290924072,
      0.1732420176267624,
      0.16833367943763733,
      0.1673014909029007,
      0.1622682809829712,
      0.14535126090049744,
      0.1417849212884903,
      0.14141739904880524,
      0.13308082520961761,
      0.12982898950576782,
      0.12475796788930893,
      0.12385730445384979,
      0.1140868067741394,
      0.11365579813718796,
      0.11233042180538177,
      0.11006899178028107,
      0.10612376779317856,
      0.11051309108734131,
      0.11583849787712097,
      0.11298095434904099,
      0.11460237950086594,
      0.12297781556844711,
      0.11974397301673889,
      0.11645103991031647,
      0.1291685402393341,
      0.1315200924873352,
      0.12307494878768921,
      0.11723513156175613,
      0.1342068761587143,
      0.13001461327075958,
      0.11407944560050964,
      0.12311874330043793,
      0.1386069506406784,
      0.13056206703186035,
      0.12531007826328278,
      0.1424013078212738,
      0.14834190905094147,
      0.13942718505859375,
      0.13585655391216278,
      0.15221883356571198,
      0.1572653204202652,
      0.1548207551240921,
      0.14827850461006165,
      0.15623345971107483,
      0.16002392768859863,
      0.15358389914035797,
      0.15930381417274475,
      0.16587015986442566,
      0.1686718463897705,
      0.1547662317752838,
      0.16245070099830627,
      0.17081062495708466,
      0.16706483066082,
      0.1637021154165268,
      0.17580917477607727,
      0.17518937587738037,
      0.1717570722103119,
      0.17713361978530884,
      0.17250287532806396,
      0.16906394064426422,
      0.16554099321365356,
      0.17414623498916626,
      0.16842037439346313,
      0.1566866934299469,
      0.16866153478622437,
      0.18090806901454926,
      0.17624244093894958,
      0.17728252708911896,
      0.19944235682487488,
      0.20182663202285767,
      0.19818483293056488,
      0.21105492115020752,
      0.22719554603099823,
      0.2311669886112213,
      0.22842051088809967,
      0.2395641803741455,
      0.24256591498851776,
      0.2511081397533417,
      0.25825631618499756,
      0.2533577084541321,
      0.24527336657047272,
      0.23935982584953308,
      0.23231717944145203,
      0.18777093291282654,
      0.9550719261169434,
      0.9691233038902283,
      0.9659729599952698,
      0.9674751162528992,
      0.9520070552825928,
      0.9327515363693237,
      0.9247187972068787,
      0.8849420547485352,
      0.8767019510269165,
      0.838978111743927,
      0.8301572203636169,
      0.8552330136299133,
      0.8089131116867065,
      0.8207257986068726,
      0.7682939767837524,
      0.7648903131484985,
      0.8320008516311646,
      0.851329505443573,
      0.8726709485054016,
      0.8959067463874817,
      0.8687981367111206,
      0.8868385553359985,
      0.8779823184013367,
      0.9266948699951172,
      0.9310733079910278,
      0.9557836055755615,
      0.9711230993270874,
      0.9828400015830994,
      0.9869562983512878,
      0.9916444420814514,
      0.9967356324195862,
      0.9975325465202332,
      0.9980642795562744,
      0.9983723163604736,
      0.9975745677947998,
      0.9977483153343201,
      0.9953944087028503,
      0.9917899370193481,
      0.9940385222434998,
      0.996017575263977,
      0.9969356656074524,
      0.9933131337165833,
      0.9910310506820679,
      0.9847630858421326,
      0.9626781940460205,
      0.9688872694969177,
      0.9854522347450256,
      0.9774363040924072,
      0.9706121683120728,
      0.9184777736663818,
      0.8896142244338989,
      0.8193475008010864,
      0.788198709487915,
      0.8027414083480835,
      0.7209277153015137,
      0.7147880792617798,
      0.8143218755722046,
      0.8415342569351196,
      0.9109114408493042,
      0.8795222640037537,
      0.8760013580322266,
      0.8514300584793091,
      0.8724249005317688,
      0.8969341516494751,
      0.9596734642982483,
      0.9269776344299316,
      0.9545615911483765,
      0.9315937161445618,
      0.9289728999137878,
      0.9630852341651917,
      0.9644049406051636,
      0.9664177894592285,
      0.9918469786643982,
      0.9931255578994751,
      0.9852408170700073,
      0.9885314106941223,
      0.9862949848175049,
      0.99429851770401,
      0.9930644631385803,
      0.9945099353790283,
      0.9958085417747498,
      0.9930272698402405,
      0.9930043816566467,
      0.9849092960357666,
      0.9850095510482788,
      0.9767547249794006,
      0.9843204021453857,
      0.9842439293861389,
      0.9695336818695068,
      0.9748215079307556,
      0.9611814022064209,
      0.9680666923522949,
      0.9496052265167236,
      0.9584605097770691,
      0.9546850919723511,
      0.9471797347068787,
      0.941936731338501,
      0.9370024800300598,
      0.9288405179977417,
      0.935089111328125,
      0.947777509689331
    ],
    [
      0.24890120327472687,
      0.2762022614479065,
      0.27031606435775757,
      0.25805723667144775,
      0.24636933207511902,
      0.23678459227085114,
      0.2238706648349762,
      0.2134813666343689,
      0.1991979479789734,
      0.19133755564689636,
      0.18832886219024658,
      0.18074704706668854,
      0.1606018841266632,
      0.15256348252296448,
      0.15200404822826385,
      0.14424073696136475,
      0.13348910212516785,
      0.13049472868442535,
      0.1298971325159073,
      0.11966665834188461,
      0.12106480449438095,
      0.11937825381755829,
      0.11529835313558578,
      0.10798993706703186,
      0.1144392117857933,
      0.11924427002668381,
      0.11778905242681503,
      0.12282736599445343,
      0.13228505849838257,
      0.12868593633174896,
      0.12562650442123413,
      0.13398641347885132,
      0.14031317830085754,
      0.13313890993595123,
      0.12770193815231323,
      0.14516767859458923,
      0.1414644420146942,
      0.12637773156166077,
      0.12653261423110962,
      0.1465768814086914,
      0.13953101634979248,
      0.13145238161087036,
      0.14579471945762634,
      0.1543194204568863,
      0.14580902457237244,
      0.1398526132106781,
      0.15285755693912506,
      0.16001366078853607,
      0.1565975546836853,
      0.14919303357601166,
      0.16320796310901642,
      0.16899850964546204,
      0.16300904750823975,
      0.1633710116147995,
      0.17468315362930298,
      0.18070131540298462,
      0.16584737598896027,
      0.16957664489746094,
      0.18480201065540314,
      0.1829034835100174,
      0.17103131115436554,
      0.18404638767242432,
      0.18614895641803741,
      0.1874847263097763,
      0.1891462355852127,
      0.1874123066663742,
      0.18439671397209167,
      0.17862746119499207,
      0.189827561378479,
      0.1854083389043808,
      0.17224495112895966,
      0.1835295855998993,
      0.20162087678909302,
      0.20154275000095367,
      0.1986352801322937,
      0.22355329990386963,
      0.23314031958580017,
      0.2256864607334137,
      0.23974308371543884,
      0.26377296447753906,
      0.2662273347377777,
      0.26739269495010376,
      0.2725629210472107,
      0.26840925216674805,
      0.27384835481643677,
      0.2778310477733612,
      0.2645372152328491,
      0.24773702025413513,
      0.23614192008972168,
      0.2286999225616455,
      0.18767049908638,
      0.9578243494033813,
      0.9715636968612671,
      0.9687178134918213,
      0.9693783521652222,
      0.9540009498596191,
      0.9345376491546631,
      0.9269028902053833,
      0.8869237899780273,
      0.8784970045089722,
      0.8402762413024902,
      0.8298104405403137,
      0.8556113243103027,
      0.8105526566505432,
      0.8237908482551575,
      0.7708686590194702,
      0.7653179168701172,
      0.8353763222694397,
      0.8518036603927612,
      0.8743475675582886,
      0.8961691856384277,
      0.870354413986206,
      0.8886765241622925,
      0.8796037435531616,
      0.9284952878952026,
      0.9334766864776611,
      0.9581654667854309,
      0.9728994369506836,
      0.9839103817939758,
      0.987692654132843,
      0.9920453429222107,
      0.9968957304954529,
      0.9976807832717896,
      0.9981632828712463,
      0.998450756072998,
      0.9977045059204102,
      0.9977911710739136,
      0.9954298138618469,
      0.9920458197593689,
      0.9942905902862549,
      0.9962124824523926,
      0.9971023797988892,
      0.9938002228736877,
      0.9916693568229675,
      0.9854532480239868,
      0.9631056189537048,
      0.9691988229751587,
      0.9856532216072083,
      0.9778072834014893,
      0.9708378314971924,
      0.9193137884140015,
      0.8902220726013184,
      0.8191062211990356,
      0.789482593536377,
      0.8053255081176758,
      0.7231598496437073,
      0.7193629145622253,
      0.8204911947250366,
      0.8464019298553467,
      0.913994312286377,
      0.8818507194519043,
      0.8775729537010193,
      0.8520922660827637,
      0.873449444770813,
      0.8983349800109863,
      0.9601770639419556,
      0.9271858930587769,
      0.9542443156242371,
      0.9308985471725464,
      0.9279497265815735,
      0.9625674486160278,
      0.962836742401123,
      0.9644783735275269,
      0.9916520714759827,
      0.9927578568458557,
      0.9842804670333862,
      0.9879506230354309,
      0.9857869148254395,
      0.9943580627441406,
      0.9932764172554016,
      0.9947453737258911,
      0.9960164427757263,
      0.9933551549911499,
      0.9934738874435425,
      0.9858146905899048,
      0.9861749410629272,
      0.9783181548118591,
      0.9852491021156311,
      0.9848957657814026,
      0.970836877822876,
      0.9757121801376343,
      0.9621902108192444,
      0.9682127237319946,
      0.9491674304008484,
      0.9570704102516174,
      0.9528927206993103,
      0.9436807632446289,
      0.938524603843689,
      0.9319513440132141,
      0.9228188991546631,
      0.9312431812286377,
      0.9453392028808594
    ],
    [
      0.26216933131217957,
      0.2970217764377594,
      0.28766095638275146,
      0.2963230311870575,
      0.29116401076316833,
      0.2753688097000122,
      0.2701835632324219,
      0.2595309615135193,
      0.2385917603969574,
      0.23010039329528809,
      0.2254609763622284,
      0.21128331124782562,
      0.1872836947441101,
      0.17535898089408875,
      0.17302578687667847,
      0.16240182518959045,
      0.1460876315832138,
      0.1431310772895813,
      0.14391948282718658,
      0.13361604511737823,
      0.13402128219604492,
      0.1308249831199646,
      0.12984442710876465,
      0.12311355769634247,
      0.1283819079399109,
      0.1320219188928604,
      0.13119226694107056,
      0.13320432603359222,
      0.14631426334381104,
      0.1417090892791748,
      0.1345950812101364,
      0.14535880088806152,
      0.15334628522396088,
      0.14698150753974915,
      0.1403803676366806,
      0.15808247029781342,
      0.15966854989528656,
      0.14618557691574097,
      0.13685375452041626,
      0.16085714101791382,
      0.1613503396511078,
      0.15008039772510529,
      0.156126469373703,
      0.16947504878044128,
      0.16197481751441956,
      0.15189093351364136,
      0.16399917006492615,
      0.17129898071289062,
      0.16687294840812683,
      0.1599360704421997,
      0.1783265620470047,
      0.18255150318145752,
      0.1775542050600052,
      0.18039396405220032,
      0.1904096007347107,
      0.19557315111160278,
      0.18097546696662903,
      0.1866065114736557,
      0.20413783192634583,
      0.2064424455165863,
      0.18612077832221985,
      0.19874782860279083,
      0.20731353759765625,
      0.20919886231422424,
      0.20691370964050293,
      0.21034374833106995,
      0.20481166243553162,
      0.19352872669696808,
      0.2040412276983261,
      0.20414283871650696,
      0.18912522494792938,
      0.2016998529434204,
      0.2256309986114502,
      0.22553986310958862,
      0.21853652596473694,
      0.24987675249576569,
      0.2702195644378662,
      0.2620491683483124,
      0.27436596155166626,
      0.2974507808685303,
      0.29864442348480225,
      0.30113595724105835,
      0.3050808906555176,
      0.3000844120979309,
      0.30563580989837646,
      0.3088129460811615,
      0.29210442304611206,
      0.27345025539398193,
      0.25619077682495117,
      0.2380312979221344,
      0.19539698958396912,
      0.9647657871246338,
      0.9771213531494141,
      0.9746934175491333,
      0.974647045135498,
      0.9601730108261108,
      0.9397763013839722,
      0.9324473142623901,
      0.8922522068023682,
      0.8818662166595459,
      0.8402170538902283,
      0.8315093517303467,
      0.8557752966880798,
      0.8111873865127563,
      0.823810875415802,
      0.768229603767395,
      0.7608444690704346,
      0.8323230147361755,
      0.851853609085083,
      0.874785304069519,
      0.8965432643890381,
      0.8679158687591553,
      0.8904537558555603,
      0.8831100463867188,
      0.9320046901702881,
      0.9386026859283447,
      0.9642703533172607,
      0.977461040019989,
      0.9867879152297974,
      0.9896507263183594,
      0.9934646487236023,
      0.9973502159118652,
      0.9978815317153931,
      0.9983499050140381,
      0.9985866546630859,
      0.9979990720748901,
      0.9980183243751526,
      0.9959415197372437,
      0.9929817914962769,
      0.9949597716331482,
      0.996753990650177,
      0.9974685907363892,
      0.9945921301841736,
      0.9925685524940491,
      0.986605703830719,
      0.9645560383796692,
      0.969334602355957,
      0.985832154750824,
      0.9775019884109497,
      0.9699020385742188,
      0.9187355041503906,
      0.8895829916000366,
      0.8162193894386292,
      0.789147138595581,
      0.8085605502128601,
      0.7263846397399902,
      0.7252753973007202,
      0.8312352895736694,
      0.8535451292991638,
      0.9195214509963989,
      0.8858375549316406,
      0.8796483278274536,
      0.851604700088501,
      0.8734751343727112,
      0.8981696367263794,
      0.9595682621002197,
      0.9261263608932495,
      0.9541189074516296,
      0.930580198764801,
      0.9285491704940796,
      0.9634854793548584,
      0.9648683071136475,
      0.9671483635902405,
      0.9926260709762573,
      0.9934307336807251,
      0.9852336049079895,
      0.9886724352836609,
      0.9868611097335815,
      0.9947414994239807,
      0.9937757253646851,
      0.9951043128967285,
      0.9965009093284607,
      0.99434894323349,
      0.9949553608894348,
      0.9885991215705872,
      0.9891852140426636,
      0.9825063943862915,
      0.9880455732345581,
      0.9879381656646729,
      0.9747663140296936,
      0.9782630205154419,
      0.9644194841384888,
      0.9692707657814026,
      0.9502881765365601,
      0.9577596187591553,
      0.9535645246505737,
      0.9444085359573364,
      0.9401280879974365,
      0.9343270063400269,
      0.9267722368240356,
      0.9369181990623474,
      0.9493163228034973
    ],
    [
      0.23576101660728455,
      0.28611424565315247,
      0.2932145595550537,
      0.31103968620300293,
      0.3171173632144928,
      0.3157474994659424,
      0.3143637180328369,
      0.31583505868911743,
      0.28845930099487305,
      0.28378137946128845,
      0.2753009796142578,
      0.25170010328292847,
      0.223354771733284,
      0.2111024111509323,
      0.20526914298534393,
      0.18952831625938416,
      0.1714199185371399,
      0.16453687846660614,
      0.1617858111858368,
      0.15238046646118164,
      0.1505504548549652,
      0.14484265446662903,
      0.14389461278915405,
      0.1370193064212799,
      0.14170068502426147,
      0.14252252876758575,
      0.13598181307315826,
      0.14085908234119415,
      0.15346483886241913,
      0.15568512678146362,
      0.14632096886634827,
      0.1560553014278412,
      0.1677016019821167,
      0.163869246840477,
      0.1546299159526825,
      0.1753842979669571,
      0.18378208577632904,
      0.16794461011886597,
      0.1585146188735962,
      0.18724998831748962,
      0.18890175223350525,
      0.1761610209941864,
      0.17695656418800354,
      0.19073303043842316,
      0.1889479011297226,
      0.17230872809886932,
      0.17854738235473633,
      0.18842628598213196,
      0.1816251426935196,
      0.17188195884227753,
      0.19038106501102448,
      0.20161788165569305,
      0.1967167854309082,
      0.18989335000514984,
      0.2068006992340088,
      0.21711280941963196,
      0.19934827089309692,
      0.2059176117181778,
      0.22475330531597137,
      0.22823061048984528,
      0.20066873729228973,
      0.21780255436897278,
      0.22881527245044708,
      0.22306208312511444,
      0.22186212241649628,
      0.2367531657218933,
      0.22291025519371033,
      0.2101941704750061,
      0.22199301421642303,
      0.22693385183811188,
      0.20670107007026672,
      0.21672135591506958,
      0.2460499256849289,
      0.24744653701782227,
      0.2357051521539688,
      0.2678385376930237,
      0.30023008584976196,
      0.2952654957771301,
      0.3043389916419983,
      0.33284610509872437,
      0.33640483021736145,
      0.34255215525627136,
      0.3438224494457245,
      0.3481873571872711,
      0.34761112928390503,
      0.3446531593799591,
      0.32070958614349365,
      0.3043241798877716,
      0.28655460476875305,
      0.2620340585708618,
      0.21430450677871704,
      0.9711939096450806,
      0.982269823551178,
      0.980898380279541,
      0.9805968999862671,
      0.9674561619758606,
      0.9462418556213379,
      0.9382550716400146,
      0.8969133496284485,
      0.8845966458320618,
      0.8391504287719727,
      0.8313944339752197,
      0.8550634384155273,
      0.8075885772705078,
      0.8164464235305786,
      0.7623619437217712,
      0.7537354230880737,
      0.8311161994934082,
      0.8511794805526733,
      0.8734985589981079,
      0.8961411118507385,
      0.8658166527748108,
      0.8913321495056152,
      0.8856351971626282,
      0.9346213340759277,
      0.9432461261749268,
      0.9698158502578735,
      0.9819579124450684,
      0.9895709753036499,
      0.991366446018219,
      0.9948278665542603,
      0.9978112578392029,
      0.9980940818786621,
      0.9985628724098206,
      0.9987443685531616,
      0.998343288898468,
      0.9983484745025635,
      0.9967231750488281,
      0.9943389892578125,
      0.9959891438484192,
      0.9973168969154358,
      0.9978765249252319,
      0.9954485297203064,
      0.9934418201446533,
      0.987899899482727,
      0.9662362337112427,
      0.9699540734291077,
      0.9856415390968323,
      0.9761056900024414,
      0.9668331146240234,
      0.9151238203048706,
      0.8838756084442139,
      0.8070117831230164,
      0.7846711874008179,
      0.808160126209259,
      0.7289222478866577,
      0.7303404808044434,
      0.8388614058494568,
      0.8600071668624878,
      0.9234333038330078,
      0.8889233469963074,
      0.8794108033180237,
      0.8511277437210083,
      0.8714073896408081,
      0.8955889940261841,
      0.9565975666046143,
      0.9235072135925293,
      0.9538699388504028,
      0.9311646223068237,
      0.9316287040710449,
      0.966647744178772,
      0.9700300693511963,
      0.9732720255851746,
      0.9943140745162964,
      0.9947835803031921,
      0.9873825311660767,
      0.9900903105735779,
      0.9882283806800842,
      0.9952554702758789,
      0.9944673776626587,
      0.9955172538757324,
      0.9970587491989136,
      0.9954498410224915,
      0.9964061379432678,
      0.9913627505302429,
      0.9922026991844177,
      0.9872758388519287,
      0.9910684823989868,
      0.9910210967063904,
      0.9792424440383911,
      0.9811482429504395,
      0.9671754837036133,
      0.9711037874221802,
      0.9521986842155457,
      0.9595872163772583,
      0.9555590748786926,
      0.9472899436950684,
      0.9435582160949707,
      0.9432727694511414,
      0.9393367767333984,
      0.9479212164878845,
      0.9568223357200623
    ],
    [
      0.2809436619281769,
      0.33659234642982483,
      0.3466531038284302,
      0.3734976351261139,
      0.3840941786766052,
      0.3938177525997162,
      0.40131261944770813,
      0.3945080637931824,
      0.3725614547729492,
      0.3659507930278778,
      0.36453795433044434,
      0.3235868811607361,
      0.2826739549636841,
      0.27014511823654175,
      0.261771023273468,
      0.23468905687332153,
      0.21197880804538727,
      0.20886516571044922,
      0.2029118537902832,
      0.18110059201717377,
      0.18001088500022888,
      0.17920641601085663,
      0.1720614731311798,
      0.16115587949752808,
      0.16564452648162842,
      0.1681092381477356,
      0.1592867523431778,
      0.15957775712013245,
      0.17948414385318756,
      0.18056288361549377,
      0.17982789874076843,
      0.18590231239795685,
      0.2022496610879898,
      0.193282350897789,
      0.18753358721733093,
      0.20526865124702454,
      0.21589982509613037,
      0.20584191381931305,
      0.19492372870445251,
      0.2255333662033081,
      0.22948585450649261,
      0.21568331122398376,
      0.2095945179462433,
      0.22733880579471588,
      0.22565004229545593,
      0.21407662332057953,
      0.21629491448402405,
      0.22679248452186584,
      0.21587923169136047,
      0.20302610099315643,
      0.2139396369457245,
      0.22223937511444092,
      0.22025899589061737,
      0.21504466235637665,
      0.22955195605754852,
      0.2442486584186554,
      0.2201434224843979,
      0.22513797879219055,
      0.2511289417743683,
      0.24834594130516052,
      0.21682769060134888,
      0.24275009334087372,
      0.2516498267650604,
      0.23725879192352295,
      0.24396421015262604,
      0.2627050578594208,
      0.24563033878803253,
      0.2380058616399765,
      0.2598126232624054,
      0.2747231423854828,
      0.24225229024887085,
      0.24713341891765594,
      0.28450268507003784,
      0.2823036015033722,
      0.2689233720302582,
      0.2995889484882355,
      0.335387259721756,
      0.33124086260795593,
      0.33487728238105774,
      0.35593006014823914,
      0.37005406618118286,
      0.3804144859313965,
      0.3763127624988556,
      0.384247750043869,
      0.39765942096710205,
      0.39587658643722534,
      0.36102089285850525,
      0.34346985816955566,
      0.3571409583091736,
      0.3300779461860657,
      0.26736223697662354,
      0.9764471650123596,
      0.9866356253623962,
      0.9854626655578613,
      0.9848986864089966,
      0.9727625846862793,
      0.9499409794807434,
      0.9403551816940308,
      0.8977137804031372,
      0.8835816979408264,
      0.8336936235427856,
      0.8294677734375,
      0.8531316518783569,
      0.799938440322876,
      0.8084912896156311,
      0.7559064030647278,
      0.7468051910400391,
      0.8297864198684692,
      0.8472432494163513,
      0.8703852891921997,
      0.8941485285758972,
      0.8636194467544556,
      0.8912492990493774,
      0.885667622089386,
      0.9350203275680542,
      0.9452686905860901,
      0.9736889004707336,
      0.9855448007583618,
      0.9919914603233337,
      0.9929187893867493,
      0.9960280060768127,
      0.9982853531837463,
      0.9983727931976318,
      0.9988359808921814,
      0.9989450573921204,
      0.998715341091156,
      0.9987351298332214,
      0.9977009296417236,
      0.9959076046943665,
      0.9971226453781128,
      0.9980276823043823,
      0.9983145594596863,
      0.9964317083358765,
      0.9944449067115784,
      0.9895327687263489,
      0.9680799245834351,
      0.9699628353118896,
      0.9856014847755432,
      0.9748971462249756,
      0.9636709094047546,
      0.910707950592041,
      0.8772308826446533,
      0.797646164894104,
      0.7752515077590942,
      0.8055087327957153,
      0.7277716398239136,
      0.7303411960601807,
      0.8423385620117188,
      0.8612957000732422,
      0.9245842695236206,
      0.8891839981079102,
      0.8771311044692993,
      0.8448588848114014,
      0.8650033473968506,
      0.8928499221801758,
      0.9532752633094788,
      0.9204265475273132,
      0.9531680941581726,
      0.9309760928153992,
      0.9358170032501221,
      0.9708594083786011,
      0.9774875044822693,
      0.9810240268707275,
      0.9961869120597839,
      0.9960695505142212,
      0.989997386932373,
      0.9919645190238953,
      0.9896948337554932,
      0.9958705306053162,
      0.9951868057250977,
      0.9959152340888977,
      0.9975709319114685,
      0.9963626265525818,
      0.9974324703216553,
      0.9935377836227417,
      0.9946763515472412,
      0.9911956191062927,
      0.9938755035400391,
      0.993369996547699,
      0.982035756111145,
      0.9827520847320557,
      0.9685544967651367,
      0.9722793102264404,
      0.952994167804718,
      0.9613350033760071,
      0.957678496837616,
      0.9521904587745667,
      0.9494456648826599,
      0.9550950527191162,
      0.9543877840042114,
      0.9632031917572021,
      0.9678678512573242
    ],
    [
      0.30729442834854126,
      0.3621138036251068,
      0.3678387403488159,
      0.4005548357963562,
      0.41463011503219604,
      0.42695367336273193,
      0.44044923782348633,
      0.43320798873901367,
      0.4162519574165344,
      0.41370803117752075,
      0.4254555106163025,
      0.39921295642852783,
      0.3474889397621155,
      0.3457936644554138,
      0.35622668266296387,
      0.3080422282218933,
      0.27015718817710876,
      0.2770159840583801,
      0.2712072730064392,
      0.23157814145088196,
      0.22149330377578735,
      0.22245381772518158,
      0.21271714568138123,
      0.19232355058193207,
      0.19815614819526672,
      0.21039393544197083,
      0.19778937101364136,
      0.19465436041355133,
      0.2161165028810501,
      0.21797583997249603,
      0.20876863598823547,
      0.2191278487443924,
      0.24355489015579224,
      0.23975282907485962,
      0.22467674314975739,
      0.2423531711101532,
      0.24599745869636536,
      0.24162784218788147,
      0.23163306713104248,
      0.2565271854400635,
      0.25966811180114746,
      0.252919465303421,
      0.24824389815330505,
      0.26751017570495605,
      0.26777970790863037,
      0.25861191749572754,
      0.2670532464981079,
      0.28859472274780273,
      0.2659720182418823,
      0.2477152943611145,
      0.2579953670501709,
      0.27280282974243164,
      0.25435468554496765,
      0.24527442455291748,
      0.2645311951637268,
      0.27108997106552124,
      0.23773746192455292,
      0.2406238615512848,
      0.2661060392856598,
      0.2630159854888916,
      0.23036491870880127,
      0.25748682022094727,
      0.264912486076355,
      0.24632665514945984,
      0.2618792951107025,
      0.27847814559936523,
      0.26230087876319885,
      0.25716501474380493,
      0.3060387969017029,
      0.32865285873413086,
      0.28409653902053833,
      0.2927190959453583,
      0.3477078080177307,
      0.3380928039550781,
      0.3116576373577118,
      0.3457031846046448,
      0.37783780694007874,
      0.3714961111545563,
      0.36763596534729004,
      0.3787180185317993,
      0.3972080647945404,
      0.4027906060218811,
      0.39425092935562134,
      0.3956174850463867,
      0.4132544994354248,
      0.4131779074668884,
      0.38523316383361816,
      0.356192409992218,
      0.3785305321216583,
      0.36405444145202637,
      0.2813052833080292,
      0.98099285364151,
      0.9899566173553467,
      0.9887617230415344,
      0.9880768060684204,
      0.9768321514129639,
      0.9524528980255127,
      0.9411315321922302,
      0.8974847793579102,
      0.8823772072792053,
      0.8344703912734985,
      0.81618332862854,
      0.8460516333580017,
      0.783721923828125,
      0.7958468198776245,
      0.7394870519638062,
      0.7330825924873352,
      0.8291833996772766,
      0.8454492092132568,
      0.8675601482391357,
      0.892690896987915,
      0.8566319942474365,
      0.8906192779541016,
      0.8808432817459106,
      0.9336380958557129,
      0.9458180665969849,
      0.9763055443763733,
      0.9879747629165649,
      0.9937667846679688,
      0.9939159154891968,
      0.9967963099479675,
      0.9986063838005066,
      0.9985650181770325,
      0.9990209937095642,
      0.9990710020065308,
      0.9989683628082275,
      0.99898761510849,
      0.9983469247817993,
      0.9970051646232605,
      0.9978891611099243,
      0.9984967708587646,
      0.9986307621002197,
      0.9971147775650024,
      0.995211660861969,
      0.9908498525619507,
      0.9699347019195557,
      0.9710557460784912,
      0.98578280210495,
      0.9736230969429016,
      0.9608004689216614,
      0.9036194086074829,
      0.8692460060119629,
      0.7859193086624146,
      0.7591005563735962,
      0.800021231174469,
      0.7198457717895508,
      0.729347288608551,
      0.8433487415313721,
      0.8607626557350159,
      0.9240645170211792,
      0.8873127698898315,
      0.8731434941291809,
      0.8409850597381592,
      0.8630813360214233,
      0.8887768387794495,
      0.9487760066986084,
      0.9182139039039612,
      0.9520276784896851,
      0.930709719657898,
      0.9394456148147583,
      0.9739894866943359,
      0.9827777147293091,
      0.9864484667778015,
      0.9974108338356018,
      0.9969856142997742,
      0.992066502571106,
      0.9936586022377014,
      0.9916649460792542,
      0.9963408708572388,
      0.9957252740859985,
      0.9961349964141846,
      0.9979230165481567,
      0.9969826340675354,
      0.9981494545936584,
      0.995079755783081,
      0.9963895082473755,
      0.9938557147979736,
      0.995890200138092,
      0.995246946811676,
      0.9845574498176575,
      0.9845628142356873,
      0.9698612689971924,
      0.9736955165863037,
      0.9542156457901001,
      0.9630534648895264,
      0.9592745304107666,
      0.9568029642105103,
      0.954112708568573,
      0.9626502990722656,
      0.9644837975502014,
      0.9739128947257996,
      0.9765722751617432
    ],
    [
      0.343600869178772,
      0.3968311846256256,
      0.40270787477493286,
      0.4258973002433777,
      0.43764013051986694,
      0.44965660572052,
      0.4697059988975525,
      0.47186166048049927,
      0.466485857963562,
      0.465520441532135,
      0.479458749294281,
      0.47568097710609436,
      0.4254074692726135,
      0.4306124150753021,
      0.4443235695362091,
      0.40197157859802246,
      0.34656232595443726,
      0.360638827085495,
      0.35440582036972046,
      0.28892606496810913,
      0.2644861936569214,
      0.2710656523704529,
      0.25413426756858826,
      0.22474728524684906,
      0.23863400518894196,
      0.25579482316970825,
      0.24471943080425262,
      0.24163562059402466,
      0.2757210433483124,
      0.2814587950706482,
      0.26393330097198486,
      0.26645082235336304,
      0.2980772852897644,
      0.28574469685554504,
      0.2788928747177124,
      0.2833154499530792,
      0.278423547744751,
      0.27397140860557556,
      0.25959983468055725,
      0.27380385994911194,
      0.275997132062912,
      0.2794470191001892,
      0.27614670991897583,
      0.29872506856918335,
      0.30887091159820557,
      0.30713605880737305,
      0.3237079083919525,
      0.35185182094573975,
      0.34197837114334106,
      0.3157140612602234,
      0.3265957832336426,
      0.3521965742111206,
      0.32181110978126526,
      0.28967195749282837,
      0.3139851987361908,
      0.3166731595993042,
      0.2677363455295563,
      0.2658361792564392,
      0.29818183183670044,
      0.2818964421749115,
      0.24079614877700806,
      0.2754567861557007,
      0.2812088429927826,
      0.2521821856498718,
      0.2672540247440338,
      0.2874715328216553,
      0.28334879875183105,
      0.2803967595100403,
      0.3509465754032135,
      0.37354063987731934,
      0.33543825149536133,
      0.34676361083984375,
      0.4054175019264221,
      0.3985854983329773,
      0.36027416586875916,
      0.3899196982383728,
      0.426199734210968,
      0.4185602068901062,
      0.3991626799106598,
      0.4075332581996918,
      0.4308735728263855,
      0.4308466613292694,
      0.4133646488189697,
      0.4211769104003906,
      0.43673741817474365,
      0.43093574047088623,
      0.4165007174015045,
      0.39569228887557983,
      0.41528794169425964,
      0.40838906168937683,
      0.3343755602836609,
      0.9856763482093811,
      0.993226945400238,
      0.9921007752418518,
      0.9916732907295227,
      0.9818381667137146,
      0.9563024640083313,
      0.9433490037918091,
      0.8988019227981567,
      0.8804462552070618,
      0.8291376829147339,
      0.8105555176734924,
      0.8431192636489868,
      0.7698291540145874,
      0.776348888874054,
      0.7141815423965454,
      0.7242988348007202,
      0.8280556797981262,
      0.8451345562934875,
      0.8647158741950989,
      0.890682578086853,
      0.8522112369537354,
      0.8895747661590576,
      0.8784157037734985,
      0.9332033395767212,
      0.9478721618652344,
      0.980185329914093,
      0.9907036423683167,
      0.9954989552497864,
      0.9949497580528259,
      0.9975098967552185,
      0.9988662600517273,
      0.9986948370933533,
      0.9991487264633179,
      0.9991464018821716,
      0.9991533756256104,
      0.9991429448127747,
      0.9987328052520752,
      0.9977953433990479,
      0.9984212517738342,
      0.9988332390785217,
      0.9988823533058167,
      0.9976836442947388,
      0.9959622025489807,
      0.992119550704956,
      0.9722002744674683,
      0.9723736643791199,
      0.9859268665313721,
      0.9732496738433838,
      0.9579130411148071,
      0.9024144411087036,
      0.8648967742919922,
      0.775504469871521,
      0.7490329146385193,
      0.7934108972549438,
      0.7075076103210449,
      0.7288661003112793,
      0.8420100808143616,
      0.8597867488861084,
      0.9233393669128418,
      0.8867908120155334,
      0.8711049556732178,
      0.8306018710136414,
      0.8575012683868408,
      0.8845638632774353,
      0.9443604350090027,
      0.9154167175292969,
      0.9510269165039062,
      0.929983913898468,
      0.9430863857269287,
      0.9775357842445374,
      0.9873409271240234,
      0.9904018044471741,
      0.9981672167778015,
      0.9975396990776062,
      0.9935533404350281,
      0.9946877360343933,
      0.9925472140312195,
      0.9965262413024902,
      0.9960994124412537,
      0.9962419271469116,
      0.9982560873031616,
      0.997532308101654,
      0.9986822605133057,
      0.9964378476142883,
      0.9977067112922668,
      0.9960006475448608,
      0.9974581003189087,
      0.9968560338020325,
      0.9875278472900391,
      0.9864673614501953,
      0.9710202813148499,
      0.9741560816764832,
      0.954152524471283,
      0.9636686444282532,
      0.959562361240387,
      0.9595742225646973,
      0.9564487934112549,
      0.9679408073425293,
      0.973716139793396,
      0.9809906482696533,
      0.9823657870292664
    ],
    [
      0.37774014472961426,
      0.4245681166648865,
      0.4337839186191559,
      0.4569162130355835,
      0.4611475467681885,
      0.46823054552078247,
      0.48815882205963135,
      0.5021258592605591,
      0.494708776473999,
      0.4959977865219116,
      0.5269106030464172,
      0.5269018411636353,
      0.47712087631225586,
      0.4823480546474457,
      0.49974507093429565,
      0.4613676965236664,
      0.40355366468429565,
      0.4252810478210449,
      0.4104166030883789,
      0.34408849477767944,
      0.31739920377731323,
      0.34704309701919556,
      0.3107580244541168,
      0.2623147964477539,
      0.2812032997608185,
      0.30651140213012695,
      0.2854490578174591,
      0.2780553102493286,
      0.3259340226650238,
      0.3437643051147461,
      0.3185773193836212,
      0.320803165435791,
      0.3624098300933838,
      0.3457024097442627,
      0.31479352712631226,
      0.318417489528656,
      0.3180329501628876,
      0.3070032596588135,
      0.2802906036376953,
      0.2837921679019928,
      0.2892371416091919,
      0.2958444356918335,
      0.29190075397491455,
      0.3204003572463989,
      0.33158814907073975,
      0.3304603099822998,
      0.3396607041358948,
      0.37475818395614624,
      0.3904644548892975,
      0.3701418936252594,
      0.39090123772621155,
      0.4222751557826996,
      0.3995414078235626,
      0.3590138554573059,
      0.38749930262565613,
      0.3864009976387024,
      0.32772088050842285,
      0.3144030272960663,
      0.3573565185070038,
      0.3274399936199188,
      0.27798768877983093,
      0.31139835715293884,
      0.3277672231197357,
      0.2801288962364197,
      0.29014676809310913,
      0.30958127975463867,
      0.3088601231575012,
      0.30338650941848755,
      0.3830777406692505,
      0.4023638963699341,
      0.37172070145606995,
      0.3888457119464874,
      0.44745877385139465,
      0.4363230764865875,
      0.4028030335903168,
      0.4291332960128784,
      0.4616564214229584,
      0.45477983355522156,
      0.4244421720504761,
      0.44560322165489197,
      0.4731919765472412,
      0.4675823748111725,
      0.43557631969451904,
      0.454620361328125,
      0.469025582075119,
      0.4567068815231323,
      0.4500201344490051,
      0.44246381521224976,
      0.4516499638557434,
      0.4451543390750885,
      0.3943229615688324,
      0.9888281226158142,
      0.9952467083930969,
      0.99431973695755,
      0.9940177798271179,
      0.9856639504432678,
      0.9588330388069153,
      0.9436826705932617,
      0.8976548910140991,
      0.8807334303855896,
      0.8248618841171265,
      0.8124657273292542,
      0.8489316701889038,
      0.7666919827461243,
      0.777935266494751,
      0.7072882652282715,
      0.7195391654968262,
      0.8242558240890503,
      0.8468362092971802,
      0.8595216274261475,
      0.8914023637771606,
      0.8501616716384888,
      0.8849749565124512,
      0.8764848113059998,
      0.932553231716156,
      0.9494256377220154,
      0.9831327795982361,
      0.9926047921180725,
      0.9966930747032166,
      0.9957470297813416,
      0.9979813098907471,
      0.9990525841712952,
      0.9987796545028687,
      0.9991896748542786,
      0.9991631507873535,
      0.9992802739143372,
      0.9992427229881287,
      0.9990256428718567,
      0.9984163641929626,
      0.998845100402832,
      0.999101996421814,
      0.9990997910499573,
      0.998164713382721,
      0.9967609643936157,
      0.9933382272720337,
      0.9740196466445923,
      0.9735703468322754,
      0.9861599206924438,
      0.9735950827598572,
      0.957472026348114,
      0.9010623693466187,
      0.8650844693183899,
      0.7648818492889404,
      0.746190071105957,
      0.7936152219772339,
      0.7170511484146118,
      0.7356799840927124,
      0.8441574573516846,
      0.8633918762207031,
      0.9249365925788879,
      0.8888445496559143,
      0.8729649782180786,
      0.8235378265380859,
      0.8495821952819824,
      0.879147469997406,
      0.9432495832443237,
      0.9171793460845947,
      0.9504991769790649,
      0.9300184845924377,
      0.9466737508773804,
      0.9813137054443359,
      0.9911626577377319,
      0.9934773445129395,
      0.9986937642097473,
      0.9979941844940186,
      0.9949489831924438,
      0.9956754446029663,
      0.9937937259674072,
      0.9966610074043274,
      0.9963066577911377,
      0.9961180090904236,
      0.9983991980552673,
      0.9978625774383545,
      0.9990351796150208,
      0.9974181652069092,
      0.9985131025314331,
      0.9973480701446533,
      0.9984118342399597,
      0.9978823661804199,
      0.9899846315383911,
      0.9881292581558228,
      0.971626877784729,
      0.9746752977371216,
      0.9541730880737305,
      0.9649412631988525,
      0.9611995220184326,
      0.9625380039215088,
      0.9594243764877319,
      0.9726585149765015,
      0.9793055653572083,
      0.9862549304962158,
      0.9868903160095215
    ],
    [
      0.4151707589626312,
      0.458835244178772,
      0.47346657514572144,
      0.49570176005363464,
      0.49848586320877075,
      0.4995236396789551,
      0.5266211032867432,
      0.549972653388977,
      0.5316306352615356,
      0.5332388877868652,
      0.5829508304595947,
      0.5736768245697021,
      0.5191899538040161,
      0.5278676152229309,
      0.5519399642944336,
      0.5024457573890686,
      0.45242583751678467,
      0.4728306829929352,
      0.45874664187431335,
      0.3864659070968628,
      0.3661439120769501,
      0.40381014347076416,
      0.3667033910751343,
      0.30070775747299194,
      0.3182099163532257,
      0.3458169102668762,
      0.32212620973587036,
      0.30592742562294006,
      0.36335957050323486,
      0.3836049437522888,
      0.36371228098869324,
      0.36695975065231323,
      0.4005547761917114,
      0.38996756076812744,
      0.3639475405216217,
      0.3505992889404297,
      0.3430097699165344,
      0.3359180688858032,
      0.31473278999328613,
      0.30803483724594116,
      0.32494258880615234,
      0.32164695858955383,
      0.30811452865600586,
      0.3355584442615509,
      0.35437479615211487,
      0.348458468914032,
      0.3518577814102173,
      0.3833202123641968,
      0.41389375925064087,
      0.40000978112220764,
      0.4254463315010071,
      0.46400684118270874,
      0.4565455913543701,
      0.4156503975391388,
      0.4409537613391876,
      0.44644153118133545,
      0.38162073493003845,
      0.36195123195648193,
      0.4013921022415161,
      0.37625834345817566,
      0.3173522353172302,
      0.34795916080474854,
      0.3644278943538666,
      0.3187560737133026,
      0.3220246136188507,
      0.3395026624202728,
      0.3432324230670929,
      0.3340469300746918,
      0.4064910411834717,
      0.42237216234207153,
      0.3975379467010498,
      0.41912147402763367,
      0.4755496382713318,
      0.4671911895275116,
      0.4393271207809448,
      0.4629867672920227,
      0.4982294738292694,
      0.496568500995636,
      0.4650237560272217,
      0.4844444990158081,
      0.5245236754417419,
      0.5039005279541016,
      0.4763258099555969,
      0.4992486834526062,
      0.5135533809661865,
      0.49051329493522644,
      0.48483145236968994,
      0.48980534076690674,
      0.4990543723106384,
      0.48782217502593994,
      0.4543912410736084,
      0.9918403625488281,
      0.9969269633293152,
      0.9965816736221313,
      0.9965758919715881,
      0.9905523061752319,
      0.9658319354057312,
      0.9495424628257751,
      0.9036670923233032,
      0.8853917717933655,
      0.8268204927444458,
      0.8081279397010803,
      0.8529189825057983,
      0.7688375115394592,
      0.7800149321556091,
      0.6966674327850342,
      0.7144207954406738,
      0.8225259780883789,
      0.8469743728637695,
      0.860245943069458,
      0.8951738476753235,
      0.8517550230026245,
      0.8843167424201965,
      0.8797211050987244,
      0.937009334564209,
      0.9552578926086426,
      0.9877961874008179,
      0.9946151971817017,
      0.9976375699043274,
      0.9965006113052368,
      0.9983575344085693,
      0.9991711378097534,
      0.9988425970077515,
      0.9992358684539795,
      0.9991866946220398,
      0.9993570446968079,
      0.9993054866790771,
      0.9991828799247742,
      0.9988045692443848,
      0.9990972876548767,
      0.9992669820785522,
      0.9992290139198303,
      0.9984683394432068,
      0.9971458315849304,
      0.9941336512565613,
      0.9754229187965393,
      0.9750127792358398,
      0.9865469932556152,
      0.9746021032333374,
      0.9587851166725159,
      0.9023110866546631,
      0.8657399415969849,
      0.7702553272247314,
      0.7564629316329956,
      0.801793098449707,
      0.7307851910591125,
      0.7456427812576294,
      0.8523722887039185,
      0.8715792894363403,
      0.9295241832733154,
      0.8946000933647156,
      0.8772273063659668,
      0.8279032707214355,
      0.8502193093299866,
      0.8834078907966614,
      0.9454140067100525,
      0.9186103343963623,
      0.9514108896255493,
      0.9316981434822083,
      0.9486850500106812,
      0.9830937385559082,
      0.9926164150238037,
      0.9947144389152527,
      0.9989002346992493,
      0.9981769919395447,
      0.9956033229827881,
      0.9963297843933105,
      0.9946128726005554,
      0.9969016313552856,
      0.9967086911201477,
      0.9963104724884033,
      0.9985859990119934,
      0.9981743693351746,
      0.999279260635376,
      0.9980887174606323,
      0.9990181922912598,
      0.9983348250389099,
      0.9990330338478088,
      0.998633086681366,
      0.9933691620826721,
      0.9908883571624756,
      0.9746270775794983,
      0.9767178893089294,
      0.9559893012046814,
      0.966593861579895,
      0.9624613523483276,
      0.9646773934364319,
      0.9612048268318176,
      0.9755427837371826,
      0.9813030958175659,
      0.988888680934906,
      0.9894115328788757
    ],
    [
      0.44958144426345825,
      0.48860931396484375,
      0.5043398141860962,
      0.5323010087013245,
      0.5341678261756897,
      0.5357345342636108,
      0.5705755949020386,
      0.5960245132446289,
      0.5640305280685425,
      0.5611177086830139,
      0.6140609383583069,
      0.6005971431732178,
      0.540481448173523,
      0.55506432056427,
      0.5774204134941101,
      0.520014762878418,
      0.4767742455005646,
      0.4971219301223755,
      0.4787560999393463,
      0.4056374430656433,
      0.3945074677467346,
      0.43095144629478455,
      0.39343419671058655,
      0.32951897382736206,
      0.35607579350471497,
      0.36853450536727905,
      0.3450775146484375,
      0.330608069896698,
      0.3810608386993408,
      0.4069296717643738,
      0.3830074667930603,
      0.39894217252731323,
      0.42364755272865295,
      0.4119282066822052,
      0.3858501613140106,
      0.37125271558761597,
      0.35946452617645264,
      0.3512296676635742,
      0.3306777775287628,
      0.32638034224510193,
      0.35131898522377014,
      0.3414011597633362,
      0.3224594295024872,
      0.3465108573436737,
      0.3733243942260742,
      0.3663581609725952,
      0.3627485930919647,
      0.3911482095718384,
      0.4319813549518585,
      0.4147849678993225,
      0.44361716508865356,
      0.4783058762550354,
      0.478535920381546,
      0.4391111731529236,
      0.4585733413696289,
      0.4680509567260742,
      0.41035446524620056,
      0.38462138175964355,
      0.4311440587043762,
      0.4019884467124939,
      0.34265774488449097,
      0.3789016902446747,
      0.3840419054031372,
      0.3485873341560364,
      0.35076388716697693,
      0.38396644592285156,
      0.3764837980270386,
      0.3692191243171692,
      0.4332888722419739,
      0.45171648263931274,
      0.4271700382232666,
      0.44069570302963257,
      0.49168363213539124,
      0.4957478940486908,
      0.46500933170318604,
      0.4835306406021118,
      0.5207053422927856,
      0.5196306705474854,
      0.486488938331604,
      0.5124368667602539,
      0.556128203868866,
      0.5316869020462036,
      0.5107741951942444,
      0.5400984287261963,
      0.5585904121398926,
      0.5282450914382935,
      0.5171887874603271,
      0.5297338962554932,
      0.538357138633728,
      0.5252350568771362,
      0.5001228451728821,
      0.9932537078857422,
      0.9976873993873596,
      0.9974495768547058,
      0.9974589347839355,
      0.9924556612968445,
      0.9686089158058167,
      0.9522573947906494,
      0.9071404337882996,
      0.8871439695358276,
      0.824323832988739,
      0.8106827139854431,
      0.857649564743042,
      0.7623869776725769,
      0.7827876806259155,
      0.6926456689834595,
      0.71355140209198,
      0.8229928612709045,
      0.8478137850761414,
      0.8593043088912964,
      0.8963032960891724,
      0.8456275463104248,
      0.8916369080543518,
      0.8833975195884705,
      0.9396849870681763,
      0.9578307867050171,
      0.9897496700286865,
      0.9955129027366638,
      0.9980996251106262,
      0.9969372153282166,
      0.9985625147819519,
      0.9992505311965942,
      0.9988948702812195,
      0.9992892146110535,
      0.9992417097091675,
      0.9994317889213562,
      0.9993827939033508,
      0.9993001222610474,
      0.9990724921226501,
      0.9992644786834717,
      0.9993727803230286,
      0.9993398785591125,
      0.9987098574638367,
      0.9975498914718628,
      0.9947609901428223,
      0.9766994714736938,
      0.9756954908370972,
      0.9869046211242676,
      0.9760603308677673,
      0.9615969061851501,
      0.9060126543045044,
      0.8730133771896362,
      0.780429482460022,
      0.7564476728439331,
      0.8154721260070801,
      0.7451744079589844,
      0.7498027086257935,
      0.8556885123252869,
      0.8761889338493347,
      0.9324649572372437,
      0.899349570274353,
      0.8919419050216675,
      0.8294637203216553,
      0.8482284545898438,
      0.8870103359222412,
      0.9487147331237793,
      0.9212252497673035,
      0.9527761936187744,
      0.9334933757781982,
      0.9493985772132874,
      0.984028697013855,
      0.9935123920440674,
      0.9953952431678772,
      0.9990226626396179,
      0.9983016848564148,
      0.9960228800773621,
      0.9966832995414734,
      0.9953452348709106,
      0.997197151184082,
      0.9970760345458984,
      0.9965175986289978,
      0.9986822009086609,
      0.9983288049697876,
      0.9993910193443298,
      0.9984530210494995,
      0.9992474317550659,
      0.9987649321556091,
      0.9992728233337402,
      0.9989178776741028,
      0.9946271181106567,
      0.9923235177993774,
      0.976467490196228,
      0.9782625436782837,
      0.9579278230667114,
      0.968572735786438,
      0.9637213945388794,
      0.9666281342506409,
      0.9628289937973022,
      0.976958155632019,
      0.982934296131134,
      0.9905949831008911,
      0.9909238815307617
    ],
    [
      0.47329181432724,
      0.5132499933242798,
      0.5283622741699219,
      0.568288266658783,
      0.5645522475242615,
      0.5592977404594421,
      0.6074103116989136,
      0.6291220188140869,
      0.5828068256378174,
      0.5729755163192749,
      0.6329115629196167,
      0.6177183389663696,
      0.5529004335403442,
      0.5719064474105835,
      0.5980326533317566,
      0.5301076173782349,
      0.4901810586452484,
      0.5149190425872803,
      0.486943781375885,
      0.4150770306587219,
      0.4152677655220032,
      0.44272422790527344,
      0.4103390574455261,
      0.3508200943470001,
      0.38040655851364136,
      0.38148045539855957,
      0.36344707012176514,
      0.3473864793777466,
      0.39609259366989136,
      0.41412901878356934,
      0.3985446095466614,
      0.4135328233242035,
      0.4347842335700989,
      0.42011919617652893,
      0.4043497145175934,
      0.3784610331058502,
      0.37100741267204285,
      0.36429649591445923,
      0.34149235486984253,
      0.3354470133781433,
      0.36767464876174927,
      0.36514970660209656,
      0.34046608209609985,
      0.3643617630004883,
      0.39107367396354675,
      0.3859453797340393,
      0.3771110475063324,
      0.41199707984924316,
      0.4540112614631653,
      0.440360963344574,
      0.46051275730133057,
      0.49034881591796875,
      0.4949564039707184,
      0.4577677249908447,
      0.46589019894599915,
      0.4772338569164276,
      0.4305029809474945,
      0.3980059027671814,
      0.42932313680648804,
      0.4280610680580139,
      0.35700520873069763,
      0.3924424648284912,
      0.40870097279548645,
      0.38186076283454895,
      0.3920397162437439,
      0.4345099925994873,
      0.4255136549472809,
      0.4254522919654846,
      0.4775046706199646,
      0.4965647757053375,
      0.4713723957538605,
      0.4892231523990631,
      0.5250630378723145,
      0.526492178440094,
      0.4944479465484619,
      0.5093768239021301,
      0.5379041433334351,
      0.5328436493873596,
      0.5013604164123535,
      0.5318552255630493,
      0.5775547027587891,
      0.5509803295135498,
      0.5374041795730591,
      0.5773361921310425,
      0.594793438911438,
      0.5600368976593018,
      0.555675745010376,
      0.5811744332313538,
      0.5845756530761719,
      0.5631760358810425,
      0.5368821620941162,
      0.9942710399627686,
      0.998174250125885,
      0.9979562759399414,
      0.9979171752929688,
      0.9934699535369873,
      0.9702057242393494,
      0.9535220265388489,
      0.9058453440666199,
      0.8917180895805359,
      0.8209220767021179,
      0.8087754845619202,
      0.8512314558029175,
      0.7592547535896301,
      0.7787375450134277,
      0.6955205798149109,
      0.7125510573387146,
      0.8235950469970703,
      0.8509984016418457,
      0.8577467203140259,
      0.8966138362884521,
      0.8409045934677124,
      0.8826819062232971,
      0.8854329586029053,
      0.9417842626571655,
      0.9593225717544556,
      0.9907366037368774,
      0.9960620999336243,
      0.9983587861061096,
      0.9971323013305664,
      0.9986450672149658,
      0.9992920160293579,
      0.9989096522331238,
      0.9993163347244263,
      0.9992663860321045,
      0.9994727969169617,
      0.999411940574646,
      0.999340832233429,
      0.9992207884788513,
      0.9993821978569031,
      0.9994686841964722,
      0.9994255304336548,
      0.9988824725151062,
      0.9978220462799072,
      0.9953590631484985,
      0.9780901074409485,
      0.9763818383216858,
      0.9875577092170715,
      0.9774554371833801,
      0.9644342064857483,
      0.9095569252967834,
      0.872771143913269,
      0.7825087308883667,
      0.7583552598953247,
      0.8206603527069092,
      0.7566605806350708,
      0.761609673500061,
      0.8586465120315552,
      0.8801332116127014,
      0.9350450038909912,
      0.9024972915649414,
      0.8873351812362671,
      0.8314260244369507,
      0.8514647483825684,
      0.8887258768081665,
      0.9527477025985718,
      0.923703134059906,
      0.953327476978302,
      0.9341411590576172,
      0.9491926431655884,
      0.9842895865440369,
      0.9936863780021667,
      0.9955439567565918,
      0.9990379810333252,
      0.9983015656471252,
      0.9961293339729309,
      0.996894121170044,
      0.995752215385437,
      0.997239887714386,
      0.9972267746925354,
      0.996593713760376,
      0.998701274394989,
      0.9983686804771423,
      0.9994452595710754,
      0.9987218379974365,
      0.9993855357170105,
      0.9990130066871643,
      0.999405026435852,
      0.9990323185920715,
      0.9952166676521301,
      0.9930903315544128,
      0.9774062633514404,
      0.9788534045219421,
      0.9581966400146484,
      0.9692863821983337,
      0.963807225227356,
      0.9673664569854736,
      0.9623363614082336,
      0.9767404794692993,
      0.9832741022109985,
      0.991694450378418,
      0.9917659759521484
    ],
    [
      0.4947698414325714,
      0.542124330997467,
      0.5634986758232117,
      0.6172465085983276,
      0.5943177938461304,
      0.5808518528938293,
      0.6365275382995605,
      0.6563267707824707,
      0.5997598171234131,
      0.5842691659927368,
      0.6547207236289978,
      0.6317641735076904,
      0.566521942615509,
      0.5869671106338501,
      0.6217943429946899,
      0.5466070175170898,
      0.5066930055618286,
      0.5378776788711548,
      0.510221540927887,
      0.4332650899887085,
      0.4351387619972229,
      0.4550158381462097,
      0.43846648931503296,
      0.37470871210098267,
      0.4010956287384033,
      0.3968810439109802,
      0.3800846040248871,
      0.36540696024894714,
      0.40518003702163696,
      0.42335107922554016,
      0.41281962394714355,
      0.4206283986568451,
      0.44287729263305664,
      0.43262040615081787,
      0.4164957106113434,
      0.3900393545627594,
      0.38176774978637695,
      0.3742036819458008,
      0.35392382740974426,
      0.34806567430496216,
      0.389798641204834,
      0.38452818989753723,
      0.3540990948677063,
      0.3812863528728485,
      0.4071770906448364,
      0.40536707639694214,
      0.3907061219215393,
      0.43625468015670776,
      0.4736068844795227,
      0.45848217606544495,
      0.47911715507507324,
      0.5115756392478943,
      0.5117151737213135,
      0.4744819700717926,
      0.48153096437454224,
      0.49005550146102905,
      0.45344915986061096,
      0.41743573546409607,
      0.4293922185897827,
      0.44980382919311523,
      0.3841041326522827,
      0.41195425391197205,
      0.43009716272354126,
      0.4139554500579834,
      0.42388564348220825,
      0.47232067584991455,
      0.4670979380607605,
      0.4667569398880005,
      0.5199456810951233,
      0.5385211706161499,
      0.5093247890472412,
      0.5226631164550781,
      0.550527036190033,
      0.5491098165512085,
      0.519282341003418,
      0.5305069088935852,
      0.5534317493438721,
      0.5513721704483032,
      0.5198427438735962,
      0.5572345852851868,
      0.591637134552002,
      0.5680361390113831,
      0.5655876994132996,
      0.6134848594665527,
      0.6249066591262817,
      0.5877306461334229,
      0.5987997651100159,
      0.6357113122940063,
      0.6309816241264343,
      0.6056520938873291,
      0.5944942235946655,
      0.9949102401733398,
      0.9984945058822632,
      0.9983523488044739,
      0.9983139634132385,
      0.9945135712623596,
      0.9728534817695618,
      0.956971287727356,
      0.9099249839782715,
      0.8915471434593201,
      0.8175134658813477,
      0.8078373670578003,
      0.8545031547546387,
      0.7595552206039429,
      0.782025933265686,
      0.6999210715293884,
      0.7138235569000244,
      0.8236191272735596,
      0.8539736866950989,
      0.8603408932685852,
      0.8997254967689514,
      0.8428913354873657,
      0.8875111937522888,
      0.8880271911621094,
      0.9453907012939453,
      0.9617017507553101,
      0.9917214512825012,
      0.9964638948440552,
      0.9985295534133911,
      0.9972807765007019,
      0.9987307786941528,
      0.9992790818214417,
      0.9989473819732666,
      0.9993419051170349,
      0.9992902874946594,
      0.9995092153549194,
      0.9994377493858337,
      0.9993783235549927,
      0.9993297457695007,
      0.9994769096374512,
      0.9995547533035278,
      0.9994998574256897,
      0.9990607500076294,
      0.9981063008308411,
      0.9959840178489685,
      0.9806115031242371,
      0.9783687591552734,
      0.9888858199119568,
      0.9800615310668945,
      0.9695433378219604,
      0.9125683307647705,
      0.8741593360900879,
      0.783962607383728,
      0.764982283115387,
      0.8208524584770203,
      0.7555389404296875,
      0.7689522504806519,
      0.8618611693382263,
      0.8831768035888672,
      0.9380000829696655,
      0.9053495526313782,
      0.8920740485191345,
      0.83180832862854,
      0.8532845973968506,
      0.8958408236503601,
      0.9550555944442749,
      0.9289307594299316,
      0.9570044279098511,
      0.9388834238052368,
      0.9526693820953369,
      0.9856258630752563,
      0.9942042231559753,
      0.9959395527839661,
      0.999083399772644,
      0.9983484745025635,
      0.9963358044624329,
      0.9971184730529785,
      0.9962114691734314,
      0.9973994493484497,
      0.9973504543304443,
      0.9967206716537476,
      0.9987428188323975,
      0.9984428286552429,
      0.9994938373565674,
      0.9988924264907837,
      0.999480664730072,
      0.9991825819015503,
      0.9995021820068359,
      0.9991637468338013,
      0.9958757162094116,
      0.9938780665397644,
      0.9788934588432312,
      0.9803380966186523,
      0.9597102403640747,
      0.9707850217819214,
      0.9653026461601257,
      0.9690445065498352,
      0.9639646410942078,
      0.9777272343635559,
      0.9844502210617065,
      0.9929041266441345,
      0.9927766919136047
    ],
    [
      0.5133891701698303,
      0.5580007433891296,
      0.5878870487213135,
      0.6481717824935913,
      0.6189022660255432,
      0.5959206819534302,
      0.6518824100494385,
      0.6707689762115479,
      0.6128592491149902,
      0.5985717177391052,
      0.6681724786758423,
      0.6446213722229004,
      0.5781781673431396,
      0.5976167321205139,
      0.6381862163543701,
      0.5635599493980408,
      0.5210340023040771,
      0.5568469762802124,
      0.5283756852149963,
      0.45240259170532227,
      0.45088663697242737,
      0.46991387009620667,
      0.45843350887298584,
      0.3938988149166107,
      0.4160051941871643,
      0.40454310178756714,
      0.3854348957538605,
      0.37798604369163513,
      0.40999290347099304,
      0.4247205853462219,
      0.4171152710914612,
      0.43168410658836365,
      0.44240403175354004,
      0.4364315867424011,
      0.42233511805534363,
      0.4025077819824219,
      0.39481478929519653,
      0.39044344425201416,
      0.3754066228866577,
      0.3699585795402527,
      0.4219619035720825,
      0.4165842533111572,
      0.38399195671081543,
      0.416723370552063,
      0.4458613395690918,
      0.4386082589626312,
      0.42214319109916687,
      0.48833829164505005,
      0.5153650045394897,
      0.5025213360786438,
      0.5196447372436523,
      0.5575069785118103,
      0.5478073358535767,
      0.5103715658187866,
      0.5197286605834961,
      0.52835613489151,
      0.4919833242893219,
      0.4529818594455719,
      0.4499344229698181,
      0.4754103422164917,
      0.44022250175476074,
      0.44276586174964905,
      0.45341187715530396,
      0.4589059352874756,
      0.4720132648944855,
      0.5170263051986694,
      0.5134819149971008,
      0.5188498497009277,
      0.5734185576438904,
      0.5846821069717407,
      0.543401837348938,
      0.558258056640625,
      0.5819157361984253,
      0.5736285448074341,
      0.5415099859237671,
      0.546179473400116,
      0.5742964148521423,
      0.5694137215614319,
      0.5456662774085999,
      0.5881778001785278,
      0.624041736125946,
      0.5943755507469177,
      0.5997278094291687,
      0.6528904438018799,
      0.6606254577636719,
      0.6194394826889038,
      0.6432170867919922,
      0.6858117580413818,
      0.6746569871902466,
      0.6496057510375977,
      0.649929940700531,
      0.9956300258636475,
      0.9987987875938416,
      0.9987392425537109,
      0.9987233877182007,
      0.9956434369087219,
      0.976472020149231,
      0.9617878198623657,
      0.9117695093154907,
      0.8988609910011292,
      0.8155840039253235,
      0.8060899972915649,
      0.8498914837837219,
      0.7657394409179688,
      0.7913475632667542,
      0.706479549407959,
      0.7237972617149353,
      0.828862190246582,
      0.8599069714546204,
      0.8690676689147949,
      0.9015834331512451,
      0.8475263118743896,
      0.8938913941383362,
      0.893242359161377,
      0.9508839845657349,
      0.9656318426132202,
      0.9929646253585815,
      0.9968883991241455,
      0.9986950159072876,
      0.99752277135849,
      0.9988492131233215,
      0.99934321641922,
      0.9990569949150085,
      0.9993793368339539,
      0.9993273019790649,
      0.9995478391647339,
      0.999457061290741,
      0.9994152784347534,
      0.9994098544120789,
      0.9995691776275635,
      0.9996235370635986,
      0.9995573163032532,
      0.9991812705993652,
      0.9982209801673889,
      0.9963899254798889,
      0.9827215075492859,
      0.9802680611610413,
      0.9897435903549194,
      0.9815670847892761,
      0.9717369079589844,
      0.9138302803039551,
      0.8814072608947754,
      0.7941338419914246,
      0.7762346267700195,
      0.8247017860412598,
      0.7621083855628967,
      0.7760220766067505,
      0.8665514588356018,
      0.8883441090583801,
      0.9427313208580017,
      0.9118450880050659,
      0.8982250094413757,
      0.8402986526489258,
      0.8598314523696899,
      0.8967152833938599,
      0.9572861194610596,
      0.9296016097068787,
      0.9596952199935913,
      0.9438933730125427,
      0.9585992693901062,
      0.9879896640777588,
      0.995404839515686,
      0.9965925812721252,
      0.9991762638092041,
      0.9984179139137268,
      0.996593177318573,
      0.9972966313362122,
      0.9965585470199585,
      0.9975782632827759,
      0.9975536465644836,
      0.9970067739486694,
      0.9988505840301514,
      0.9985998868942261,
      0.9995537400245667,
      0.9990460872650146,
      0.99956214427948,
      0.9993278384208679,
      0.9995787739753723,
      0.9993027448654175,
      0.9966786503791809,
      0.9949702620506287,
      0.9812960624694824,
      0.9824893474578857,
      0.9627896547317505,
      0.973088264465332,
      0.9674240350723267,
      0.9713847041130066,
      0.9672473669052124,
      0.9813297986984253,
      0.9878346920013428,
      0.9946925640106201,
      0.9945536851882935
    ],
    [
      0.5272002220153809,
      0.5776208639144897,
      0.6208727359771729,
      0.6804194450378418,
      0.6394072771072388,
      0.6139010787010193,
      0.6657546758651733,
      0.6871957778930664,
      0.6337224841117859,
      0.6144196391105652,
      0.6842369437217712,
      0.6650485992431641,
      0.5996782183647156,
      0.6160248517990112,
      0.6659443974494934,
      0.5925391316413879,
      0.5470433831214905,
      0.5903751850128174,
      0.5724676847457886,
      0.4897381067276001,
      0.4826537072658539,
      0.5080194473266602,
      0.5018938779830933,
      0.4325939416885376,
      0.43987369537353516,
      0.4215661883354187,
      0.4022158682346344,
      0.39634576439857483,
      0.43145614862442017,
      0.443803071975708,
      0.4341129660606384,
      0.45126453042030334,
      0.45900648832321167,
      0.45721933245658875,
      0.44420257210731506,
      0.43314188718795776,
      0.4220391809940338,
      0.42289310693740845,
      0.41584113240242004,
      0.4137996733188629,
      0.4411216080188751,
      0.4734226167201996,
      0.4428468942642212,
      0.471467524766922,
      0.47803932428359985,
      0.482051283121109,
      0.47524887323379517,
      0.539698600769043,
      0.5581988096237183,
      0.5412231683731079,
      0.5614491701126099,
      0.6094760894775391,
      0.5881408452987671,
      0.5547635555267334,
      0.5761086940765381,
      0.5965175628662109,
      0.5483152866363525,
      0.5017592906951904,
      0.5109333395957947,
      0.5171231627464294,
      0.49242115020751953,
      0.4589731991291046,
      0.4686642587184906,
      0.4910876750946045,
      0.5019605755805969,
      0.5400758385658264,
      0.5437464714050293,
      0.547832727432251,
      0.5961724519729614,
      0.5998262763023376,
      0.5587814450263977,
      0.573326587677002,
      0.5903481841087341,
      0.5825897455215454,
      0.5509512424468994,
      0.559083104133606,
      0.5860940217971802,
      0.5848932862281799,
      0.5659515857696533,
      0.612594485282898,
      0.6455681920051575,
      0.6134988069534302,
      0.6226717829704285,
      0.6844440698623657,
      0.6800733804702759,
      0.6403288245201111,
      0.6762917041778564,
      0.7216915488243103,
      0.6953385472297668,
      0.6705154776573181,
      0.688969612121582,
      0.9965571761131287,
      0.9990809559822083,
      0.9990807175636292,
      0.9990962743759155,
      0.9967267513275146,
      0.9810364842414856,
      0.9676048755645752,
      0.9196752309799194,
      0.9063161611557007,
      0.8213008642196655,
      0.8099108338356018,
      0.8571491241455078,
      0.7750405669212341,
      0.8014667630195618,
      0.7166607975959778,
      0.7388778924942017,
      0.8363685011863708,
      0.8676954507827759,
      0.8737443685531616,
      0.902817964553833,
      0.8531412482261658,
      0.8941516876220703,
      0.8966782093048096,
      0.9568993449211121,
      0.9711360335350037,
      0.994523823261261,
      0.9973922371864319,
      0.9988986253738403,
      0.9977893233299255,
      0.9990189671516418,
      0.9994157552719116,
      0.9991392493247986,
      0.9994124174118042,
      0.9993754625320435,
      0.9995933175086975,
      0.9995027780532837,
      0.9994665384292603,
      0.9994990229606628,
      0.9996472597122192,
      0.9996786117553711,
      0.9996099472045898,
      0.99928218126297,
      0.9983085989952087,
      0.9967517852783203,
      0.984993577003479,
      0.9829769730567932,
      0.9907165765762329,
      0.9830155968666077,
      0.9723936915397644,
      0.9169994592666626,
      0.8873210549354553,
      0.8009433150291443,
      0.7868022918701172,
      0.8284637928009033,
      0.7652064561843872,
      0.7866253852844238,
      0.8749281167984009,
      0.8969746828079224,
      0.9495391249656677,
      0.9209369421005249,
      0.8997769355773926,
      0.8438331484794617,
      0.8694430589675903,
      0.9013974666595459,
      0.9600653052330017,
      0.9316167831420898,
      0.9631567001342773,
      0.9499417543411255,
      0.9656279683113098,
      0.9907103180885315,
      0.9965089559555054,
      0.9972872138023376,
      0.9993062615394592,
      0.998576283454895,
      0.9969301223754883,
      0.997527003288269,
      0.9968639016151428,
      0.9978113174438477,
      0.9978382587432861,
      0.9973687529563904,
      0.9989974498748779,
      0.9987932443618774,
      0.9996246099472046,
      0.9991897344589233,
      0.9996403455734253,
      0.9994711875915527,
      0.999664306640625,
      0.9994493722915649,
      0.9975293874740601,
      0.9961066246032715,
      0.9847196340560913,
      0.9854175448417664,
      0.9672936201095581,
      0.9759626388549805,
      0.9705085754394531,
      0.9742740392684937,
      0.9712420701980591,
      0.9845529198646545,
      0.9911967515945435,
      0.9962664842605591,
      0.9959595203399658
    ],
    [
      0.5458901524543762,
      0.6010966300964355,
      0.6427294015884399,
      0.6994708180427551,
      0.6550198197364807,
      0.6256043910980225,
      0.6755273938179016,
      0.6990709900856018,
      0.6437109708786011,
      0.6232997179031372,
      0.6935760974884033,
      0.6749953031539917,
      0.6105970144271851,
      0.6257596015930176,
      0.6782793998718262,
      0.6087496876716614,
      0.5623618364334106,
      0.6082034707069397,
      0.6000685095787048,
      0.5136775970458984,
      0.505279541015625,
      0.532591700553894,
      0.5257358551025391,
      0.4593008756637573,
      0.4551951289176941,
      0.4318310618400574,
      0.41622960567474365,
      0.4089592695236206,
      0.43750348687171936,
      0.45137470960617065,
      0.4420238435268402,
      0.4573041498661041,
      0.46089285612106323,
      0.4691839814186096,
      0.45318764448165894,
      0.4521258771419525,
      0.44049203395843506,
      0.42857128381729126,
      0.4325482249259949,
      0.4398222863674164,
      0.4572829306125641,
      0.4906703531742096,
      0.4829041063785553,
      0.510468065738678,
      0.5161948800086975,
      0.5212662220001221,
      0.5182794332504272,
      0.5823947191238403,
      0.5915905237197876,
      0.569966197013855,
      0.594445526599884,
      0.6468417644500732,
      0.6200355887413025,
      0.5913311243057251,
      0.6158723831176758,
      0.6436858177185059,
      0.592624843120575,
      0.5585666298866272,
      0.5759062170982361,
      0.5681345462799072,
      0.5401231050491333,
      0.48722022771835327,
      0.49264293909072876,
      0.5328476428985596,
      0.5474523901939392,
      0.5781233310699463,
      0.5842785835266113,
      0.585698664188385,
      0.6235696077346802,
      0.6169212460517883,
      0.5754117965698242,
      0.5848076343536377,
      0.5977907776832581,
      0.5907140970230103,
      0.5616791844367981,
      0.5678268074989319,
      0.59514319896698,
      0.5916797518730164,
      0.571068525314331,
      0.6193758249282837,
      0.6515696048736572,
      0.6207931637763977,
      0.6326936483383179,
      0.6940752267837524,
      0.6931793689727783,
      0.6534212827682495,
      0.6922804117202759,
      0.7377945184707642,
      0.7116855382919312,
      0.6914925575256348,
      0.71380215883255,
      0.9968023896217346,
      0.9991725087165833,
      0.999160647392273,
      0.9991763830184937,
      0.9970129132270813,
      0.9823405742645264,
      0.9704959988594055,
      0.9243324398994446,
      0.9106283187866211,
      0.8232637643814087,
      0.8113425970077515,
      0.8611807823181152,
      0.7830169200897217,
      0.8118265867233276,
      0.7317711114883423,
      0.7586290240287781,
      0.8479596376419067,
      0.8784976601600647,
      0.8815335631370544,
      0.9077262282371521,
      0.8572613000869751,
      0.8975022435188293,
      0.8976830244064331,
      0.9601690769195557,
      0.9731515645980835,
      0.9949243664741516,
      0.997546911239624,
      0.9989878535270691,
      0.9979425072669983,
      0.9990896582603455,
      0.9994619488716125,
      0.9991924166679382,
      0.9994669556617737,
      0.9994178414344788,
      0.9996233582496643,
      0.9995341897010803,
      0.9994929432868958,
      0.9995412826538086,
      0.9996888041496277,
      0.9997161626815796,
      0.9996494054794312,
      0.9993721842765808,
      0.9985196590423584,
      0.9972270727157593,
      0.987815260887146,
      0.9853575229644775,
      0.9918825030326843,
      0.9853338003158569,
      0.9749468564987183,
      0.9222760200500488,
      0.8943036794662476,
      0.8100605607032776,
      0.7994612455368042,
      0.8347082138061523,
      0.7729572653770447,
      0.7957462072372437,
      0.8795683979988098,
      0.9014832377433777,
      0.952302098274231,
      0.9232962727546692,
      0.9035584926605225,
      0.8509165048599243,
      0.8787578344345093,
      0.9069774746894836,
      0.9638893604278564,
      0.9366295337677002,
      0.967674732208252,
      0.9535884857177734,
      0.9717617630958557,
      0.9926003217697144,
      0.9972215890884399,
      0.9976856708526611,
      0.9994080662727356,
      0.9987269639968872,
      0.9971383810043335,
      0.9976257681846619,
      0.9970169067382812,
      0.9979305267333984,
      0.9979447722434998,
      0.9975519180297852,
      0.9990599155426025,
      0.998871386051178,
      0.9996553063392639,
      0.9992755055427551,
      0.9996755123138428,
      0.9995344281196594,
      0.9996985197067261,
      0.9995041489601135,
      0.9977827072143555,
      0.9965764284133911,
      0.9860928058624268,
      0.9864007234573364,
      0.9685577154159546,
      0.9770112633705139,
      0.9724910855293274,
      0.9760560989379883,
      0.9748364686965942,
      0.9874902963638306,
      0.9934104084968567,
      0.9972988963127136,
      0.9968540072441101
    ],
    [
      0.5584575533866882,
      0.6111456751823425,
      0.6542632579803467,
      0.7051272392272949,
      0.6641485095024109,
      0.6319024562835693,
      0.6811089515686035,
      0.7060786485671997,
      0.6489609479904175,
      0.6269729733467102,
      0.6964073181152344,
      0.6801478862762451,
      0.6141754984855652,
      0.6282308101654053,
      0.6807629466056824,
      0.6150091290473938,
      0.5652351379394531,
      0.610466480255127,
      0.6070446968078613,
      0.5247693657875061,
      0.514964759349823,
      0.5474649667739868,
      0.5410631895065308,
      0.4731481671333313,
      0.4662453234195709,
      0.43589290976524353,
      0.42185965180397034,
      0.41328054666519165,
      0.4291853904724121,
      0.4493373930454254,
      0.44022136926651,
      0.45290541648864746,
      0.4631910026073456,
      0.46308833360671997,
      0.4540189802646637,
      0.4497215151786804,
      0.4411267638206482,
      0.4303896427154541,
      0.43246954679489136,
      0.43773162364959717,
      0.4594595432281494,
      0.4930915832519531,
      0.48449742794036865,
      0.5089027285575867,
      0.5235909223556519,
      0.5273723602294922,
      0.5241756439208984,
      0.5911068916320801,
      0.6009669303894043,
      0.5772085189819336,
      0.6025092601776123,
      0.6613429188728333,
      0.6336881518363953,
      0.6063086986541748,
      0.6339325904846191,
      0.6594686508178711,
      0.6148841977119446,
      0.5881314873695374,
      0.606127142906189,
      0.5987440347671509,
      0.570735514163971,
      0.5103258490562439,
      0.5023146867752075,
      0.5697099566459656,
      0.5833909511566162,
      0.6151180863380432,
      0.6169581413269043,
      0.6177060604095459,
      0.6538872718811035,
      0.6383662223815918,
      0.5948581695556641,
      0.5979604125022888,
      0.615790605545044,
      0.6015254259109497,
      0.5715541839599609,
      0.581934928894043,
      0.6047956347465515,
      0.6002120971679688,
      0.5797034502029419,
      0.6268551349639893,
      0.6541528701782227,
      0.6248194575309753,
      0.6389405131340027,
      0.6995761394500732,
      0.6959234476089478,
      0.6597336530685425,
      0.7018347978591919,
      0.7480186223983765,
      0.7184232473373413,
      0.7030977010726929,
      0.7293083667755127,
      0.9968882203102112,
      0.9992066025733948,
      0.9991831183433533,
      0.9992199540138245,
      0.9971185326576233,
      0.9836658239364624,
      0.9719206690788269,
      0.9255472421646118,
      0.9131004214286804,
      0.8258839845657349,
      0.8144455552101135,
      0.866709291934967,
      0.7916064262390137,
      0.819993793964386,
      0.7454497218132019,
      0.7738394737243652,
      0.8584592342376709,
      0.8874503970146179,
      0.8906499147415161,
      0.9158198833465576,
      0.8607044219970703,
      0.9009995460510254,
      0.8981044888496399,
      0.9581677317619324,
      0.9737588167190552,
      0.9950485825538635,
      0.9975770711898804,
      0.9990072250366211,
      0.9979622960090637,
      0.9991031289100647,
      0.9994748830795288,
      0.9992018342018127,
      0.999489963054657,
      0.9994447827339172,
      0.9996506571769714,
      0.999569833278656,
      0.9995399713516235,
      0.9995754957199097,
      0.9997157454490662,
      0.9997397661209106,
      0.9996817111968994,
      0.999435305595398,
      0.9987217783927917,
      0.9977819919586182,
      0.9912433624267578,
      0.9879576563835144,
      0.9925615191459656,
      0.9835835695266724,
      0.9763549566268921,
      0.9278559684753418,
      0.9004914164543152,
      0.82005774974823,
      0.8102363348007202,
      0.8408247828483582,
      0.7794801592826843,
      0.8013229370117188,
      0.881990373134613,
      0.9035369157791138,
      0.9535248875617981,
      0.9258027076721191,
      0.9074065089225769,
      0.8561811447143555,
      0.8881616592407227,
      0.9148374795913696,
      0.9669837951660156,
      0.941706120967865,
      0.9713183641433716,
      0.9572302103042603,
      0.9738059043884277,
      0.9937896132469177,
      0.9977237582206726,
      0.9980427622795105,
      0.9994866251945496,
      0.9988536834716797,
      0.9973934888839722,
      0.9977894425392151,
      0.9971820116043091,
      0.9980719089508057,
      0.9980294108390808,
      0.9976479411125183,
      0.9990816712379456,
      0.9988901019096375,
      0.9996645450592041,
      0.9993128180503845,
      0.9996880888938904,
      0.9995611906051636,
      0.9997106194496155,
      0.9995274543762207,
      0.997898519039154,
      0.9968434572219849,
      0.987038254737854,
      0.9873884916305542,
      0.9705604314804077,
      0.9783246517181396,
      0.9742532968521118,
      0.978003740310669,
      0.9774194955825806,
      0.9895186424255371,
      0.9949684143066406,
      0.9978653192520142,
      0.9973452091217041
    ],
    [
      0.5725269317626953,
      0.6201145052909851,
      0.6632789969444275,
      0.7144227623939514,
      0.6708987951278687,
      0.6376730799674988,
      0.6876747608184814,
      0.7130133509635925,
      0.6551915407180786,
      0.6327110528945923,
      0.702460765838623,
      0.6865906119346619,
      0.6192577481269836,
      0.6340246200561523,
      0.6876479387283325,
      0.6235512495040894,
      0.5734890699386597,
      0.6188734173774719,
      0.6196229457855225,
      0.5377841591835022,
      0.5272782444953918,
      0.5656760931015015,
      0.5574474930763245,
      0.4837593138217926,
      0.47378256916999817,
      0.4408717751502991,
      0.4269261956214905,
      0.4190184473991394,
      0.4314841032028198,
      0.4532772898674011,
      0.44568932056427,
      0.4566843807697296,
      0.4692160189151764,
      0.4706307649612427,
      0.4609578251838684,
      0.4581092298030853,
      0.44765034317970276,
      0.43658748269081116,
      0.43918848037719727,
      0.4450185298919678,
      0.46285203099250793,
      0.49870193004608154,
      0.4966067671775818,
      0.5224583148956299,
      0.528548002243042,
      0.5386416912078857,
      0.5311389565467834,
      0.5998736619949341,
      0.609725832939148,
      0.5834629535675049,
      0.608767032623291,
      0.6702919602394104,
      0.6421321630477905,
      0.6151829957962036,
      0.6431542634963989,
      0.6679928302764893,
      0.6254507899284363,
      0.6046817302703857,
      0.6199330687522888,
      0.6122133135795593,
      0.5816584825515747,
      0.5217055082321167,
      0.5053902864456177,
      0.5864559412002563,
      0.6049653887748718,
      0.6309653520584106,
      0.6273905634880066,
      0.6294043064117432,
      0.6627248525619507,
      0.6461696624755859,
      0.6013271808624268,
      0.6045268177986145,
      0.6220919489860535,
      0.6058932542800903,
      0.5757497549057007,
      0.5882527232170105,
      0.6089957356452942,
      0.6030434370040894,
      0.5825967788696289,
      0.6296194195747375,
      0.6559755802154541,
      0.6264628171920776,
      0.6410968899726868,
      0.7019755244255066,
      0.6986127495765686,
      0.6607840061187744,
      0.7063288688659668,
      0.751899003982544,
      0.723126232624054,
      0.7099362015724182,
      0.7394898533821106,
      0.996979296207428,
      0.9992326498031616,
      0.9992212057113647,
      0.9992716312408447,
      0.9973118901252747,
      0.9848812818527222,
      0.9734586477279663,
      0.9272503852844238,
      0.915092945098877,
      0.8257631659507751,
      0.8163634538650513,
      0.8690571188926697,
      0.794903039932251,
      0.823053777217865,
      0.754507303237915,
      0.7824621796607971,
      0.8647493720054626,
      0.8915996551513672,
      0.893869161605835,
      0.9171042442321777,
      0.8640435934066772,
      0.9027670621871948,
      0.8994408845901489,
      0.9631131887435913,
      0.9751468896865845,
      0.9953258633613586,
      0.9976564049720764,
      0.9990477561950684,
      0.998059868812561,
      0.9991547465324402,
      0.9995005130767822,
      0.9992358684539795,
      0.9995048642158508,
      0.9994771480560303,
      0.9996733069419861,
      0.9996100664138794,
      0.9995745420455933,
      0.9996059536933899,
      0.9997380971908569,
      0.9997551441192627,
      0.9997011423110962,
      0.9994710683822632,
      0.9988692402839661,
      0.9980831146240234,
      0.9929055571556091,
      0.9898468852043152,
      0.9937461018562317,
      0.9859409332275391,
      0.9781973958015442,
      0.9304184913635254,
      0.903393030166626,
      0.8229944109916687,
      0.8145092725753784,
      0.8439329266548157,
      0.7818198204040527,
      0.8050086498260498,
      0.8836077451705933,
      0.9049416184425354,
      0.9544309377670288,
      0.9274427890777588,
      0.9075998067855835,
      0.8601250648498535,
      0.890569806098938,
      0.9172887802124023,
      0.968655526638031,
      0.944198727607727,
      0.9735112190246582,
      0.9595931768417358,
      0.976874589920044,
      0.9944098591804504,
      0.9980075359344482,
      0.9982823729515076,
      0.9995412826538086,
      0.9989373087882996,
      0.9975727796554565,
      0.9979173541069031,
      0.9973490238189697,
      0.9982030391693115,
      0.9981571435928345,
      0.9977798461914062,
      0.9991278648376465,
      0.9989479780197144,
      0.999696671962738,
      0.999345600605011,
      0.9997026324272156,
      0.999586820602417,
      0.9997289180755615,
      0.9995626211166382,
      0.9980669021606445,
      0.9971106052398682,
      0.988061785697937,
      0.9884195327758789,
      0.9724627137184143,
      0.9794343113899231,
      0.975373387336731,
      0.979443371295929,
      0.9790055155754089,
      0.990794837474823,
      0.9958948493003845,
      0.9982103109359741,
      0.997671365737915
    ],
    [
      0.6064097881317139,
      0.6342465877532959,
      0.6748076677322388,
      0.7250116467475891,
      0.6820635795593262,
      0.6432750225067139,
      0.6917845606803894,
      0.7184483408927917,
      0.6578651666641235,
      0.635810136795044,
      0.7035146355628967,
      0.6869397163391113,
      0.619938313961029,
      0.6344123482704163,
      0.6849551200866699,
      0.6228064298629761,
      0.573658287525177,
      0.6169239282608032,
      0.6186110973358154,
      0.5430755615234375,
      0.5333583950996399,
      0.5780484080314636,
      0.5548776388168335,
      0.4893525540828705,
      0.48580437898635864,
      0.4464433789253235,
      0.4341416358947754,
      0.42657485604286194,
      0.43023476004600525,
      0.4520733654499054,
      0.44776666164398193,
      0.45629405975341797,
      0.46894973516464233,
      0.47446635365486145,
      0.4712551534175873,
      0.46273455023765564,
      0.45951059460639954,
      0.439693421125412,
      0.4562366008758545,
      0.45655885338783264,
      0.4747469425201416,
      0.510172963142395,
      0.5153348445892334,
      0.5362138748168945,
      0.5284037590026855,
      0.5473631024360657,
      0.5404693484306335,
      0.6110919713973999,
      0.6161723732948303,
      0.5904485583305359,
      0.6172848343849182,
      0.6798539161682129,
      0.6507338285446167,
      0.6247574090957642,
      0.6561356782913208,
      0.6781425476074219,
      0.6376150250434875,
      0.6268342137336731,
      0.6427002549171448,
      0.6248088479042053,
      0.5955572724342346,
      0.5416424870491028,
      0.5222814083099365,
      0.613767683506012,
      0.6509052515029907,
      0.6715641021728516,
      0.6519829034805298,
      0.655235767364502,
      0.687111496925354,
      0.6659232974052429,
      0.6194365620613098,
      0.6228480935096741,
      0.6384223103523254,
      0.6140326261520386,
      0.5874971151351929,
      0.5939818620681763,
      0.6152025461196899,
      0.6066917181015015,
      0.5913801193237305,
      0.6362420320510864,
      0.6601491570472717,
      0.6262344717979431,
      0.6471662521362305,
      0.7091231346130371,
      0.7034497261047363,
      0.6649673581123352,
      0.714674174785614,
      0.7603445649147034,
      0.724666953086853,
      0.7190333604812622,
      0.7546570301055908,
      0.9970698952674866,
      0.9993050694465637,
      0.9992523789405823,
      0.9993123412132263,
      0.9975140690803528,
      0.9863541722297668,
      0.9751476049423218,
      0.9295477271080017,
      0.9183818101882935,
      0.8311474919319153,
      0.8217376470565796,
      0.8778748512268066,
      0.8037328124046326,
      0.8346149325370789,
      0.7692614197731018,
      0.7951620817184448,
      0.8729912042617798,
      0.8957034945487976,
      0.9023189544677734,
      0.9212523698806763,
      0.8732246160507202,
      0.9104735851287842,
      0.9059433937072754,
      0.9613879919052124,
      0.9760364294052124,
      0.9955628514289856,
      0.99772047996521,
      0.9990810751914978,
      0.9981417655944824,
      0.9991946816444397,
      0.9995236396789551,
      0.9992691874504089,
      0.99953693151474,
      0.9995200634002686,
      0.9997076988220215,
      0.9996554851531982,
      0.9996228814125061,
      0.9996417760848999,
      0.9997608065605164,
      0.9997752904891968,
      0.9997295141220093,
      0.9995208978652954,
      0.9990324378013611,
      0.998364269733429,
      0.9939791560173035,
      0.9910199642181396,
      0.9945279359817505,
      0.9874831438064575,
      0.9799572825431824,
      0.9360948801040649,
      0.9148511290550232,
      0.8323211669921875,
      0.8225382566452026,
      0.8493916988372803,
      0.7861517667770386,
      0.8089597225189209,
      0.8854843974113464,
      0.9067732691764832,
      0.95556640625,
      0.9302172660827637,
      0.9121341705322266,
      0.8654265999794006,
      0.8966901898384094,
      0.9231492280960083,
      0.971235990524292,
      0.9483898282051086,
      0.9763917922973633,
      0.9627710580825806,
      0.9804085493087769,
      0.9951897859573364,
      0.9983285069465637,
      0.9985255002975464,
      0.9995966553688049,
      0.9990488290786743,
      0.9978263974189758,
      0.9981786608695984,
      0.9977094531059265,
      0.9984351992607117,
      0.9983518123626709,
      0.9979611039161682,
      0.9991768002510071,
      0.9989863634109497,
      0.9997046589851379,
      0.9993824362754822,
      0.9997145533561707,
      0.9996093511581421,
      0.9997410178184509,
      0.9995868802070618,
      0.9982081651687622,
      0.997367799282074,
      0.9894688129425049,
      0.9902133941650391,
      0.9757107496261597,
      0.9816411137580872,
      0.9778329133987427,
      0.9814211130142212,
      0.981259286403656,
      0.9923627972602844,
      0.9967975616455078,
      0.9985508918762207,
      0.9980031251907349
    ],
    [
      0.6262248158454895,
      0.6462821960449219,
      0.6842056512832642,
      0.7331869006156921,
      0.6889382600784302,
      0.6506084203720093,
      0.7014293074607849,
      0.7255594730377197,
      0.6654947996139526,
      0.6449424624443054,
      0.7136424779891968,
      0.6959390640258789,
      0.6296504735946655,
      0.6451629400253296,
      0.6973284482955933,
      0.6342177987098694,
      0.5872187614440918,
      0.6311824321746826,
      0.6375289559364319,
      0.5602694749832153,
      0.555889368057251,
      0.6089450716972351,
      0.5826553106307983,
      0.5112642645835876,
      0.5008420944213867,
      0.45384424924850464,
      0.4465521275997162,
      0.434876024723053,
      0.44040778279304504,
      0.4638248682022095,
      0.4563831090927124,
      0.46099719405174255,
      0.4816904366016388,
      0.48827260732650757,
      0.48243021965026855,
      0.48054274916648865,
      0.47830474376678467,
      0.45543256402015686,
      0.47813257575035095,
      0.4841170012950897,
      0.4956514239311218,
      0.5269092321395874,
      0.543505847454071,
      0.5559821128845215,
      0.5501245260238647,
      0.5697071552276611,
      0.5648247599601746,
      0.6316434741020203,
      0.6334065794944763,
      0.6083213090896606,
      0.6309766173362732,
      0.6934863924980164,
      0.6647430658340454,
      0.6398777961730957,
      0.6704577207565308,
      0.6931048035621643,
      0.6540708541870117,
      0.6475784182548523,
      0.6672460436820984,
      0.6448582410812378,
      0.60612952709198,
      0.584078311920166,
      0.5487560629844666,
      0.6333441734313965,
      0.6733242869377136,
      0.6921563744544983,
      0.6720516681671143,
      0.6718700528144836,
      0.6989182233810425,
      0.6774582862854004,
      0.6338427662849426,
      0.632804811000824,
      0.6445435881614685,
      0.6201260089874268,
      0.5964757204055786,
      0.6053998470306396,
      0.6269484758377075,
      0.6154749393463135,
      0.6006244421005249,
      0.6444493532180786,
      0.6703484654426575,
      0.6356717348098755,
      0.6571307182312012,
      0.7183827757835388,
      0.7138873338699341,
      0.6753408908843994,
      0.7245458364486694,
      0.768654465675354,
      0.7323641180992126,
      0.7252821922302246,
      0.7626590728759766,
      0.997154712677002,
      0.9992951154708862,
      0.9992848634719849,
      0.9993447065353394,
      0.9976128339767456,
      0.9868465065956116,
      0.976012647151947,
      0.9318032264709473,
      0.9176374673843384,
      0.8324780464172363,
      0.8253822326660156,
      0.8834387063980103,
      0.8094902038574219,
      0.8417996168136597,
      0.7802034616470337,
      0.8066418170928955,
      0.8797913789749146,
      0.9044812321662903,
      0.9071646332740784,
      0.9250193238258362,
      0.8723165392875671,
      0.9092541933059692,
      0.9043532609939575,
      0.9637166261672974,
      0.9763192534446716,
      0.9956678152084351,
      0.9977707862854004,
      0.9991055130958557,
      0.9982025027275085,
      0.9992181658744812,
      0.99954754114151,
      0.9993104934692383,
      0.9995643496513367,
      0.9995435476303101,
      0.9997265934944153,
      0.9996740818023682,
      0.9996398687362671,
      0.9996592998504639,
      0.9997776746749878,
      0.9997875094413757,
      0.9997465014457703,
      0.99956214427948,
      0.9991286993026733,
      0.998694121837616,
      0.9960280060768127,
      0.9920004606246948,
      0.9940308332443237,
      0.9883356690406799,
      0.9809342622756958,
      0.9399051666259766,
      0.9190072417259216,
      0.8377552032470703,
      0.8300380110740662,
      0.8548454642295837,
      0.7904838919639587,
      0.8132799863815308,
      0.888117790222168,
      0.9092211723327637,
      0.956634521484375,
      0.9325369596481323,
      0.9147660732269287,
      0.8692131638526917,
      0.9010107517242432,
      0.9266141653060913,
      0.9726590514183044,
      0.9522054195404053,
      0.9788833856582642,
      0.9690045118331909,
      0.9838618636131287,
      0.995831310749054,
      0.9985684156417847,
      0.9987112283706665,
      0.9996349811553955,
      0.9991235136985779,
      0.9979559779167175,
      0.998251736164093,
      0.9978297352790833,
      0.9985440969467163,
      0.9984491467475891,
      0.9980742931365967,
      0.9992165565490723,
      0.9990194439888,
      0.9997197389602661,
      0.9994157552719116,
      0.9997277855873108,
      0.9996315240859985,
      0.9997535943984985,
      0.9996103048324585,
      0.9983180165290833,
      0.997620701789856,
      0.990251362323761,
      0.9910593032836914,
      0.9772314429283142,
      0.9826095104217529,
      0.979150116443634,
      0.9827497005462646,
      0.9831923246383667,
      0.9935776591300964,
      0.9973970055580139,
      0.9987943768501282,
      0.9982435703277588
    ],
    [
      0.6409481763839722,
      0.6563078165054321,
      0.6958771347999573,
      0.7400643825531006,
      0.6944844722747803,
      0.6586955189704895,
      0.7086646556854248,
      0.7311902642250061,
      0.6673275828361511,
      0.6501761078834534,
      0.717931866645813,
      0.7011216282844543,
      0.6317718625068665,
      0.6516355872154236,
      0.7034896612167358,
      0.635558009147644,
      0.594237744808197,
      0.6382652521133423,
      0.6453995704650879,
      0.5704749226570129,
      0.5724004507064819,
      0.6305171251296997,
      0.5951871871948242,
      0.5229978561401367,
      0.5201730728149414,
      0.4652038514614105,
      0.457805335521698,
      0.44358396530151367,
      0.444731742143631,
      0.4678092896938324,
      0.45779961347579956,
      0.4612540602684021,
      0.48590362071990967,
      0.4958503246307373,
      0.4940869212150574,
      0.4925868511199951,
      0.4971442222595215,
      0.4720926880836487,
      0.5053684711456299,
      0.5153437852859497,
      0.5217499136924744,
      0.5432528257369995,
      0.5672365427017212,
      0.5638545751571655,
      0.5623992681503296,
      0.5830836296081543,
      0.583016574382782,
      0.6410539150238037,
      0.6452674269676208,
      0.6250460147857666,
      0.6442425847053528,
      0.7027786374092102,
      0.6772549152374268,
      0.6545544266700745,
      0.6842789053916931,
      0.7032492160797119,
      0.6657090783119202,
      0.6615533232688904,
      0.686701238155365,
      0.6661463379859924,
      0.6300829648971558,
      0.6341369152069092,
      0.5929016470909119,
      0.6518927812576294,
      0.698567271232605,
      0.7099511623382568,
      0.6930718421936035,
      0.6930327415466309,
      0.7166565656661987,
      0.6950377821922302,
      0.6525756120681763,
      0.6487729549407959,
      0.6559069156646729,
      0.62895667552948,
      0.6062066555023193,
      0.6148297786712646,
      0.6333879232406616,
      0.6212799549102783,
      0.6067166328430176,
      0.651739239692688,
      0.6781655550003052,
      0.6428728699684143,
      0.6646363735198975,
      0.7236363887786865,
      0.721031129360199,
      0.6806690692901611,
      0.732496976852417,
      0.776841402053833,
      0.7390169501304626,
      0.7299462556838989,
      0.7670616507530212,
      0.9972522854804993,
      0.9993231296539307,
      0.9993162751197815,
      0.9993798136711121,
      0.9978261590003967,
      0.9885477423667908,
      0.9780725240707397,
      0.9323835372924805,
      0.9246466159820557,
      0.8397887945175171,
      0.8332653045654297,
      0.8906542658805847,
      0.8196026086807251,
      0.8506060838699341,
      0.7937233448028564,
      0.8200289011001587,
      0.8893606662750244,
      0.9120762348175049,
      0.9114441275596619,
      0.929183840751648,
      0.8838552236557007,
      0.9161731600761414,
      0.9081211686134338,
      0.9646492600440979,
      0.978148341178894,
      0.9959730505943298,
      0.9978373646736145,
      0.9991313219070435,
      0.9982872009277344,
      0.9992632865905762,
      0.9995665550231934,
      0.9993621110916138,
      0.9995759129524231,
      0.9995615482330322,
      0.9997422695159912,
      0.9997026324272156,
      0.9996628165245056,
      0.9996799826622009,
      0.9997926354408264,
      0.9997992515563965,
      0.9997695088386536,
      0.9995998740196228,
      0.9992667436599731,
      0.9989907145500183,
      0.9972992539405823,
      0.994267463684082,
      0.9950432777404785,
      0.9894270896911621,
      0.9821401238441467,
      0.944572389125824,
      0.9246248006820679,
      0.8466030359268188,
      0.8382116556167603,
      0.8602339029312134,
      0.7958476543426514,
      0.813897967338562,
      0.8888609409332275,
      0.9117565155029297,
      0.9577429294586182,
      0.9352189898490906,
      0.9186446666717529,
      0.874329686164856,
      0.9068001508712769,
      0.9316352605819702,
      0.9744499921798706,
      0.9563970565795898,
      0.9829826354980469,
      0.9759430289268494,
      0.9868565201759338,
      0.9966217279434204,
      0.9988538026809692,
      0.9989216923713684,
      0.9996854662895203,
      0.9992666244506836,
      0.9981464743614197,
      0.9983663558959961,
      0.99796462059021,
      0.9986594915390015,
      0.9985321760177612,
      0.9981760382652283,
      0.9992385506629944,
      0.9990636706352234,
      0.9997283220291138,
      0.9994404315948486,
      0.999736487865448,
      0.9996479153633118,
      0.9997599720954895,
      0.9996235370635986,
      0.9984109997749329,
      0.997715175151825,
      0.9910874366760254,
      0.9920930862426758,
      0.9794980883598328,
      0.9843392372131348,
      0.9809961318969727,
      0.9842804074287415,
      0.9856359958648682,
      0.9948843121528625,
      0.9978310465812683,
      0.9989827275276184,
      0.9984191060066223
    ],
    [
      0.6672550439834595,
      0.680066704750061,
      0.7018424272537231,
      0.7531707286834717,
      0.7154403924942017,
      0.6666887402534485,
      0.7021251320838928,
      0.7397000789642334,
      0.679276704788208,
      0.654780387878418,
      0.7021887302398682,
      0.701228141784668,
      0.6303482055664062,
      0.6350235939025879,
      0.6784307956695557,
      0.6270955801010132,
      0.5673239231109619,
      0.6073347926139832,
      0.617038369178772,
      0.5566723346710205,
      0.545132040977478,
      0.5952921509742737,
      0.5583151578903198,
      0.5250345468521118,
      0.5343456864356995,
      0.49189797043800354,
      0.46268126368522644,
      0.4800571799278259,
      0.46202754974365234,
      0.4618275463581085,
      0.5031907558441162,
      0.5274633765220642,
      0.5055182576179504,
      0.5403866171836853,
      0.5638277530670166,
      0.5688609480857849,
      0.5446937680244446,
      0.5648053884506226,
      0.5989727973937988,
      0.5918101072311401,
      0.5815778374671936,
      0.5867360830307007,
      0.6131090521812439,
      0.5812140107154846,
      0.5734835863113403,
      0.5681911706924438,
      0.5972840189933777,
      0.6628360152244568,
      0.6536279916763306,
      0.6366803050041199,
      0.6742900013923645,
      0.7180954217910767,
      0.6798631548881531,
      0.6718140840530396,
      0.7135887742042542,
      0.7144601941108704,
      0.6731482744216919,
      0.6831168532371521,
      0.7089433073997498,
      0.6844795942306519,
      0.6518296003341675,
      0.6585497260093689,
      0.6200851202011108,
      0.669448971748352,
      0.7212854623794556,
      0.7360759973526001,
      0.7165356874465942,
      0.716976523399353,
      0.757355809211731,
      0.7357814311981201,
      0.6889985799789429,
      0.6982149481773376,
      0.7164996862411499,
      0.681961178779602,
      0.64637291431427,
      0.6661676168441772,
      0.6913501620292664,
      0.6623796820640564,
      0.6574632525444031,
      0.7066054344177246,
      0.7264899611473083,
      0.6721817851066589,
      0.7003581523895264,
      0.7648953795433044,
      0.738468587398529,
      0.699083685874939,
      0.7554305195808411,
      0.7959511280059814,
      0.7397639751434326,
      0.7362729907035828,
      0.7790173888206482,
      0.9979414939880371,
      0.9995436668395996,
      0.9995549321174622,
      0.9996341466903687,
      0.9989123940467834,
      0.994147777557373,
      0.9856623411178589,
      0.9493131041526794,
      0.9367779493331909,
      0.871843159198761,
      0.8622045516967773,
      0.903336763381958,
      0.8477405309677124,
      0.8670514822006226,
      0.8168196678161621,
      0.8398836851119995,
      0.9012167453765869,
      0.9195854663848877,
      0.9221915006637573,
      0.9405848979949951,
      0.9065888524055481,
      0.9265009760856628,
      0.926510751247406,
      0.9759353995323181,
      0.987449049949646,
      0.9977789521217346,
      0.9985141754150391,
      0.99940425157547,
      0.9989354610443115,
      0.9995477795600891,
      0.9996911287307739,
      0.9995577335357666,
      0.9996870756149292,
      0.9996727108955383,
      0.9998232126235962,
      0.9998044371604919,
      0.9997681975364685,
      0.9997528195381165,
      0.9998268485069275,
      0.9998229742050171,
      0.9998216032981873,
      0.9996252059936523,
      0.9994284510612488,
      0.9992358684539795,
      0.9980052709579468,
      0.9951767921447754,
      0.9959807395935059,
      0.9910920262336731,
      0.9826856851577759,
      0.9541122913360596,
      0.9329732656478882,
      0.8636387586593628,
      0.854271411895752,
      0.884966254234314,
      0.8090464472770691,
      0.8181670904159546,
      0.907842755317688,
      0.9306617975234985,
      0.967737078666687,
      0.9445421695709229,
      0.9323708415031433,
      0.8978369832038879,
      0.9246420860290527,
      0.9428927898406982,
      0.9784786701202393,
      0.9630270600318909,
      0.9840614795684814,
      0.9783623218536377,
      0.9884973168373108,
      0.9974595308303833,
      0.9992204904556274,
      0.999279797077179,
      0.9997822642326355,
      0.9995787143707275,
      0.998862087726593,
      0.9991252422332764,
      0.9989539384841919,
      0.9992517828941345,
      0.9991039037704468,
      0.998807430267334,
      0.9994739294052124,
      0.9993534088134766,
      0.9998154044151306,
      0.999548614025116,
      0.9997862577438354,
      0.9997231960296631,
      0.9998121857643127,
      0.9997361302375793,
      0.9991276860237122,
      0.9988570809364319,
      0.995846152305603,
      0.9964693784713745,
      0.9897128939628601,
      0.9933727979660034,
      0.9891502261161804,
      0.9894253015518188,
      0.9886733293533325,
      0.9965589046478271,
      0.9983904361724854,
      0.9992281794548035,
      0.9986463189125061
    ],
    [
      0.6944526433944702,
      0.687898576259613,
      0.7173089981079102,
      0.7641247510910034,
      0.7235952615737915,
      0.6814960837364197,
      0.721436083316803,
      0.7499732375144958,
      0.6796050667762756,
      0.6703987121582031,
      0.7217854261398315,
      0.7001674771308899,
      0.6296578645706177,
      0.6543662548065186,
      0.6867848634719849,
      0.625558614730835,
      0.5757072567939758,
      0.6242724061012268,
      0.6317230463027954,
      0.5611320734024048,
      0.5700844526290894,
      0.6321060657501221,
      0.5736679434776306,
      0.5372894406318665,
      0.5688343644142151,
      0.511324405670166,
      0.5196506977081299,
      0.5104589462280273,
      0.5169482827186584,
      0.5309694409370422,
      0.5545245409011841,
      0.5553076863288879,
      0.5496900677680969,
      0.5706549286842346,
      0.5857218503952026,
      0.5858975648880005,
      0.5793726444244385,
      0.5963330864906311,
      0.6215762495994568,
      0.6186907887458801,
      0.6148043870925903,
      0.6220080852508545,
      0.6645380258560181,
      0.6234060525894165,
      0.6380889415740967,
      0.6092920303344727,
      0.640802264213562,
      0.7161091566085815,
      0.6925517320632935,
      0.6769984364509583,
      0.7195694446563721,
      0.7502870559692383,
      0.7113333940505981,
      0.7178462743759155,
      0.7460240721702576,
      0.7374148964881897,
      0.7057009339332581,
      0.7195118069648743,
      0.7403976917266846,
      0.7203885912895203,
      0.6859266757965088,
      0.695949137210846,
      0.6787165403366089,
      0.7225974202156067,
      0.7633039951324463,
      0.7792893052101135,
      0.7551355361938477,
      0.7585548162460327,
      0.7938281297683716,
      0.7643688917160034,
      0.7248035669326782,
      0.7310030460357666,
      0.7411903142929077,
      0.7090210914611816,
      0.677139401435852,
      0.688270092010498,
      0.7025457620620728,
      0.6743740439414978,
      0.667229950428009,
      0.7190568447113037,
      0.7384212613105774,
      0.6883220672607422,
      0.7139401435852051,
      0.7773272395133972,
      0.7582815885543823,
      0.7141705751419067,
      0.7688930034637451,
      0.8110347986221313,
      0.7611685395240784,
      0.7484499216079712,
      0.789649248123169,
      0.9983000159263611,
      0.9996477365493774,
      0.9996934533119202,
      0.9997739791870117,
      0.9994738101959229,
      0.9978016018867493,
      0.993852972984314,
      0.9663491249084473,
      0.9453272819519043,
      0.8871821165084839,
      0.8775144815444946,
      0.9188077449798584,
      0.8723980188369751,
      0.8901000618934631,
      0.850062906742096,
      0.8661121129989624,
      0.9184226393699646,
      0.9334735870361328,
      0.934354305267334,
      0.9525914192199707,
      0.9204424619674683,
      0.9426529407501221,
      0.9425057768821716,
      0.9860095381736755,
      0.9951702356338501,
      0.99881511926651,
      0.9989128112792969,
      0.9995625019073486,
      0.9993330836296082,
      0.9997236728668213,
      0.9997909069061279,
      0.9997372627258301,
      0.9997967481613159,
      0.999768853187561,
      0.9998707175254822,
      0.9998586773872375,
      0.9998145699501038,
      0.9997828602790833,
      0.9998511672019958,
      0.9998449087142944,
      0.9998685121536255,
      0.9997143149375916,
      0.9996214509010315,
      0.9994767308235168,
      0.9983227849006653,
      0.9972198009490967,
      0.9968830347061157,
      0.9941760301589966,
      0.9879266619682312,
      0.9659924507141113,
      0.9491246342658997,
      0.8878744840621948,
      0.8744848966598511,
      0.9003819227218628,
      0.8268330693244934,
      0.8247453570365906,
      0.9217845797538757,
      0.9453345537185669,
      0.9767477512359619,
      0.955115020275116,
      0.9443441033363342,
      0.9130021333694458,
      0.9391214847564697,
      0.9569100141525269,
      0.9842917919158936,
      0.9729191064834595,
      0.9883367419242859,
      0.9840187430381775,
      0.992102861404419,
      0.9986760020256042,
      0.9995801448822021,
      0.9996031522750854,
      0.9998545050621033,
      0.9997707009315491,
      0.9993931651115417,
      0.999488890171051,
      0.9993793368339539,
      0.9995056390762329,
      0.9994065165519714,
      0.9992452263832092,
      0.9997026324272156,
      0.9995834827423096,
      0.9998754858970642,
      0.9996700286865234,
      0.9998152256011963,
      0.999777615070343,
      0.9998456835746765,
      0.9998196959495544,
      0.9995607733726501,
      0.9993988871574402,
      0.9977257251739502,
      0.9978080987930298,
      0.993419349193573,
      0.9961667656898499,
      0.993674099445343,
      0.9946714639663696,
      0.9940560460090637,
      0.9983751177787781,
      0.9990671277046204,
      0.9994310140609741,
      0.9988276958465576
    ],
    [
      0.7087518572807312,
      0.6956222057342529,
      0.7255463600158691,
      0.770821213722229,
      0.7317764163017273,
      0.686798632144928,
      0.7288649678230286,
      0.7578307390213013,
      0.6914165019989014,
      0.6771973967552185,
      0.7275731563568115,
      0.7131489515304565,
      0.636773943901062,
      0.6521804332733154,
      0.691983163356781,
      0.6284568309783936,
      0.5679516792297363,
      0.6085196137428284,
      0.6300535798072815,
      0.5684888958930969,
      0.552180290222168,
      0.6313732862472534,
      0.56984543800354,
      0.5419096946716309,
      0.5614712238311768,
      0.5177075862884521,
      0.5098522901535034,
      0.5384942889213562,
      0.5406882762908936,
      0.5592909455299377,
      0.5699114799499512,
      0.5912213325500488,
      0.5876576900482178,
      0.6057153940200806,
      0.6246995329856873,
      0.6323730945587158,
      0.6222484111785889,
      0.6351655721664429,
      0.653594970703125,
      0.6450709700584412,
      0.6386982798576355,
      0.6455495953559875,
      0.6806029081344604,
      0.6437609195709229,
      0.6628304719924927,
      0.6277358531951904,
      0.6589987874031067,
      0.7368922829627991,
      0.7105315923690796,
      0.6963090896606445,
      0.7414478659629822,
      0.7645244598388672,
      0.7245787382125854,
      0.7356065511703491,
      0.7631537914276123,
      0.7499160766601562,
      0.7148225903511047,
      0.7359732985496521,
      0.7557480335235596,
      0.7395690679550171,
      0.708074152469635,
      0.7215705513954163,
      0.7149792313575745,
      0.7557320594787598,
      0.7804668545722961,
      0.7983659505844116,
      0.7720122933387756,
      0.774592936038971,
      0.8104234337806702,
      0.7810319662094116,
      0.7432337999343872,
      0.7500665187835693,
      0.7622352838516235,
      0.7281268835067749,
      0.7037005424499512,
      0.7177141308784485,
      0.7274048328399658,
      0.6981973052024841,
      0.6940275430679321,
      0.7404007911682129,
      0.7567568421363831,
      0.7021812796592712,
      0.7294655442237854,
      0.7898462414741516,
      0.7666003704071045,
      0.7253684997558594,
      0.77708500623703,
      0.8169375061988831,
      0.7653363347053528,
      0.7544032335281372,
      0.7940962314605713,
      0.998530924320221,
      0.9997016787528992,
      0.9997561573982239,
      0.9998286366462708,
      0.9996602535247803,
      0.9987725615501404,
      0.996117353439331,
      0.9738209247589111,
      0.9566463828086853,
      0.8991293907165527,
      0.8878293037414551,
      0.9269556999206543,
      0.8833596110343933,
      0.8994455337524414,
      0.8617017865180969,
      0.8780066967010498,
      0.9252204895019531,
      0.9387989640235901,
      0.9404973983764648,
      0.9575932025909424,
      0.9283579587936401,
      0.952146589756012,
      0.9523030519485474,
      0.9923949837684631,
      0.9975724220275879,
      0.9993391036987305,
      0.9992451071739197,
      0.9996691942214966,
      0.9995850920677185,
      0.9998229146003723,
      0.9998545050621033,
      0.9998349547386169,
      0.9998587369918823,
      0.9998369812965393,
      0.9998947978019714,
      0.9998813271522522,
      0.9998329281806946,
      0.9997974038124084,
      0.9998615384101868,
      0.9998552203178406,
      0.999889075756073,
      0.9997518062591553,
      0.9997032880783081,
      0.999585747718811,
      0.9988090395927429,
      0.9979050159454346,
      0.9975240230560303,
      0.9954528212547302,
      0.9900959730148315,
      0.9713780879974365,
      0.9577102661132812,
      0.9061609506607056,
      0.8918838500976562,
      0.9150449633598328,
      0.8418609499931335,
      0.8408742547035217,
      0.9366865754127502,
      0.9603276252746582,
      0.9872652888298035,
      0.9665329456329346,
      0.9565474987030029,
      0.9310853481292725,
      0.9481419324874878,
      0.9601061344146729,
      0.9853107333183289,
      0.9767521023750305,
      0.9899837970733643,
      0.9863176345825195,
      0.9933256506919861,
      0.9989844560623169,
      0.9996584057807922,
      0.9996660947799683,
      0.9998705983161926,
      0.9998202323913574,
      0.9995377659797668,
      0.9996137619018555,
      0.9995567798614502,
      0.9996272921562195,
      0.9996011853218079,
      0.9994732141494751,
      0.9998068809509277,
      0.9997444152832031,
      0.9999070763587952,
      0.9997382164001465,
      0.9998244643211365,
      0.9997956156730652,
      0.9998552203178406,
      0.9998550415039062,
      0.999711275100708,
      0.9995930790901184,
      0.9985114336013794,
      0.9985191226005554,
      0.9949947595596313,
      0.9974283576011658,
      0.9957530498504639,
      0.9960795640945435,
      0.9946074485778809,
      0.998653769493103,
      0.9991711378097534,
      0.9994569420814514,
      0.9988351464271545
    ],
    [
      0.7324525117874146,
      0.7105821371078491,
      0.7346320152282715,
      0.7852890491485596,
      0.7505651712417603,
      0.7069705724716187,
      0.7400394678115845,
      0.7772866487503052,
      0.7265588045120239,
      0.6990313529968262,
      0.744910478591919,
      0.7488039135932922,
      0.6752070784568787,
      0.6672139167785645,
      0.7226587533950806,
      0.6773881316184998,
      0.5991225838661194,
      0.6244553327560425,
      0.6646714806556702,
      0.5931564569473267,
      0.5479548573493958,
      0.6329823732376099,
      0.6181444525718689,
      0.5755467414855957,
      0.5634351968765259,
      0.5568549633026123,
      0.551169753074646,
      0.6010358333587646,
      0.6015623807907104,
      0.5999802947044373,
      0.6268831491470337,
      0.6445794105529785,
      0.6507953405380249,
      0.6471095085144043,
      0.6764952540397644,
      0.6932833194732666,
      0.6684425473213196,
      0.6827371120452881,
      0.6942412853240967,
      0.6822727918624878,
      0.6769902110099792,
      0.6805528998374939,
      0.7105905413627625,
      0.6852531433105469,
      0.706639289855957,
      0.6596316695213318,
      0.6964199542999268,
      0.7624577879905701,
      0.737057089805603,
      0.7291479706764221,
      0.7692198753356934,
      0.7858774662017822,
      0.7497450113296509,
      0.7576295733451843,
      0.7865828275680542,
      0.7692350149154663,
      0.7354320287704468,
      0.7592450380325317,
      0.7766847610473633,
      0.7620335817337036,
      0.7330653667449951,
      0.7522968053817749,
      0.7523940801620483,
      0.785478949546814,
      0.7985894680023193,
      0.8182773590087891,
      0.7938103079795837,
      0.7939852476119995,
      0.8265215158462524,
      0.8003972768783569,
      0.7659814357757568,
      0.7736510038375854,
      0.7826433181762695,
      0.7532467246055603,
      0.7336194515228271,
      0.7511709928512573,
      0.7566863298416138,
      0.7283592224121094,
      0.7281715869903564,
      0.770440399646759,
      0.777240514755249,
      0.7273001670837402,
      0.7516646981239319,
      0.8048557043075562,
      0.7762858867645264,
      0.7408447265625,
      0.78926682472229,
      0.8235089182853699,
      0.7656475305557251,
      0.7588391900062561,
      0.7972583174705505,
      0.9988240599632263,
      0.99977707862854,
      0.9998259544372559,
      0.999884843826294,
      0.999808132648468,
      0.9993963837623596,
      0.9973363876342773,
      0.9825572371482849,
      0.9670650959014893,
      0.9137486815452576,
      0.9031416773796082,
      0.9373048543930054,
      0.8975543975830078,
      0.9101153016090393,
      0.8763002157211304,
      0.8895440101623535,
      0.9319264888763428,
      0.9449232816696167,
      0.9486790895462036,
      0.9638503789901733,
      0.9388637542724609,
      0.9639227390289307,
      0.9650046229362488,
      0.9959502220153809,
      0.9988434910774231,
      0.9996851682662964,
      0.9995524287223816,
      0.9997824430465698,
      0.9997965097427368,
      0.9999052286148071,
      0.9999144077301025,
      0.9999153017997742,
      0.9999139308929443,
      0.9998990893363953,
      0.999920129776001,
      0.9999037384986877,
      0.9998529553413391,
      0.999811589717865,
      0.9998666644096375,
      0.9998624324798584,
      0.9999083876609802,
      0.999784529209137,
      0.9997687935829163,
      0.99966961145401,
      0.9989749789237976,
      0.9983726143836975,
      0.998066782951355,
      0.9965110421180725,
      0.9923213720321655,
      0.9767427444458008,
      0.9666551351547241,
      0.9245722889900208,
      0.9126248359680176,
      0.9316014051437378,
      0.8757287263870239,
      0.8766536712646484,
      0.9699540138244629,
      0.9791551232337952,
      0.9940267205238342,
      0.981545090675354,
      0.9707199335098267,
      0.9467341899871826,
      0.9603111743927002,
      0.9684426784515381,
      0.9885870218276978,
      0.980766773223877,
      0.9915955662727356,
      0.9883801341056824,
      0.994269073009491,
      0.9992000460624695,
      0.9997091889381409,
      0.9996939301490784,
      0.9998816251754761,
      0.9998506903648376,
      0.9995889663696289,
      0.999674379825592,
      0.9996764659881592,
      0.9997616410255432,
      0.99977046251297,
      0.9996868968009949,
      0.9998940825462341,
      0.999866247177124,
      0.9999375343322754,
      0.9998108148574829,
      0.9998325109481812,
      0.9998124837875366,
      0.999863862991333,
      0.9998910427093506,
      0.9998268485069275,
      0.9997726082801819,
      0.9992377758026123,
      0.9991503953933716,
      0.9960947632789612,
      0.997279167175293,
      0.9946190118789673,
      0.995110809803009,
      0.9942022562026978,
      0.9987054467201233,
      0.9991806149482727,
      0.9994609951972961,
      0.9988244771957397
    ],
    [
      0.7496834993362427,
      0.7270354628562927,
      0.7504148483276367,
      0.8018187284469604,
      0.7718434929847717,
      0.7334399223327637,
      0.7627504467964172,
      0.79877108335495,
      0.7580238580703735,
      0.7292098999023438,
      0.7752112150192261,
      0.7856204509735107,
      0.7210507392883301,
      0.719711422920227,
      0.7763844132423401,
      0.7453216910362244,
      0.6830941438674927,
      0.6885973215103149,
      0.7519983649253845,
      0.6924097537994385,
      0.6430128812789917,
      0.7006643414497375,
      0.7110314965248108,
      0.7000263929367065,
      0.6341086030006409,
      0.6596713662147522,
      0.6613820791244507,
      0.684788703918457,
      0.6940479874610901,
      0.7016555070877075,
      0.7050299644470215,
      0.7154810428619385,
      0.7046797871589661,
      0.7072010636329651,
      0.7259334325790405,
      0.7308416366577148,
      0.7049807906150818,
      0.7123697996139526,
      0.72780841588974,
      0.7132895588874817,
      0.7032020688056946,
      0.7104260921478271,
      0.7378449440002441,
      0.7172049283981323,
      0.7448187470436096,
      0.690569281578064,
      0.721424400806427,
      0.7828938961029053,
      0.7643835544586182,
      0.7548601627349854,
      0.7876169681549072,
      0.8041166663169861,
      0.7771950960159302,
      0.7811815738677979,
      0.8079910278320312,
      0.794910728931427,
      0.7605867385864258,
      0.7845569849014282,
      0.8039701581001282,
      0.7931807637214661,
      0.7680859565734863,
      0.7831650972366333,
      0.7834749817848206,
      0.8096516132354736,
      0.817571759223938,
      0.8378376960754395,
      0.8142329454421997,
      0.8132161498069763,
      0.8426233530044556,
      0.8198474645614624,
      0.7861405611038208,
      0.7929867506027222,
      0.7990864515304565,
      0.7707812190055847,
      0.7511599659919739,
      0.7691209316253662,
      0.7738280892372131,
      0.7525166273117065,
      0.7496713995933533,
      0.7880037426948547,
      0.7954298257827759,
      0.7512109279632568,
      0.7702164649963379,
      0.8197519779205322,
      0.7930608987808228,
      0.7605015635490417,
      0.802650511264801,
      0.8332427740097046,
      0.7780354022979736,
      0.7702944278717041,
      0.8060177564620972,
      0.9989779591560364,
      0.9998103976249695,
      0.9998584985733032,
      0.9999080300331116,
      0.9998700022697449,
      0.9996346831321716,
      0.9981494545936584,
      0.9865015745162964,
      0.9724372029304504,
      0.9202166199684143,
      0.9120444655418396,
      0.9429373741149902,
      0.9076505899429321,
      0.9170408844947815,
      0.8859588503837585,
      0.8978757858276367,
      0.9359673857688904,
      0.9494937658309937,
      0.95338374376297,
      0.9666734933853149,
      0.9454343914985657,
      0.9684910774230957,
      0.9710050821304321,
      0.9966682195663452,
      0.9994006752967834,
      0.9998100996017456,
      0.9996881484985352,
      0.9998348355293274,
      0.999880313873291,
      0.99993896484375,
      0.9999423027038574,
      0.999948263168335,
      0.9999399185180664,
      0.9999275803565979,
      0.9999335408210754,
      0.9999152421951294,
      0.9998621940612793,
      0.9998149871826172,
      0.9998700022697449,
      0.9998714327812195,
      0.9999200701713562,
      0.9998012781143188,
      0.9998055696487427,
      0.9997181296348572,
      0.9991081357002258,
      0.9985987544059753,
      0.998346209526062,
      0.997084379196167,
      0.9936818480491638,
      0.9804710745811462,
      0.9738565683364868,
      0.9403685331344604,
      0.9272021055221558,
      0.946516752243042,
      0.9024804830551147,
      0.9183475375175476,
      0.9867483973503113,
      0.9914454817771912,
      0.9973341226577759,
      0.9879589080810547,
      0.9795451760292053,
      0.9581171870231628,
      0.9686233401298523,
      0.9723132848739624,
      0.9905084371566772,
      0.9829038381576538,
      0.9923746585845947,
      0.9889750480651855,
      0.9944512248039246,
      0.9993194937705994,
      0.9997380375862122,
      0.9997032284736633,
      0.99988853931427,
      0.9998682141304016,
      0.9996302127838135,
      0.9997175931930542,
      0.9997424483299255,
      0.9998307228088379,
      0.9998422861099243,
      0.9998095631599426,
      0.9999309182167053,
      0.9999138712882996,
      0.9999526143074036,
      0.9998499155044556,
      0.9998354911804199,
      0.9998202323913574,
      0.9998679757118225,
      0.9999099373817444,
      0.9998753666877747,
      0.9998449683189392,
      0.9995281100273132,
      0.9994239211082458,
      0.9970113039016724,
      0.9975825548171997,
      0.9948967695236206,
      0.9951698184013367,
      0.9941824674606323,
      0.9987464547157288,
      0.999159038066864,
      0.9994609951972961,
      0.9988076686859131
    ],
    [
      0.7634984254837036,
      0.7411913871765137,
      0.7638224363327026,
      0.8130724430084229,
      0.7851184606552124,
      0.7505776882171631,
      0.7756745219230652,
      0.8103534579277039,
      0.7746843099594116,
      0.7484198808670044,
      0.7868812680244446,
      0.7980566024780273,
      0.7407504916191101,
      0.7384144067764282,
      0.7920944690704346,
      0.7634729146957397,
      0.7097768783569336,
      0.7230947017669678,
      0.7809556722640991,
      0.7255131006240845,
      0.6827139854431152,
      0.7344960570335388,
      0.7549539804458618,
      0.7297402620315552,
      0.6985208988189697,
      0.710851788520813,
      0.7094531655311584,
      0.7198144197463989,
      0.7287969589233398,
      0.7268589735031128,
      0.7355057597160339,
      0.7449496388435364,
      0.727505087852478,
      0.7295710444450378,
      0.7487349510192871,
      0.7482395172119141,
      0.7203689813613892,
      0.7284981608390808,
      0.744236171245575,
      0.7275872826576233,
      0.7188470363616943,
      0.7267146110534668,
      0.7540192008018494,
      0.732990562915802,
      0.7675387263298035,
      0.7055282592773438,
      0.7364797592163086,
      0.7950276136398315,
      0.7797536253929138,
      0.7691973447799683,
      0.7994018793106079,
      0.8124665021896362,
      0.7897577285766602,
      0.7935315370559692,
      0.8185322880744934,
      0.8076082468032837,
      0.7755842208862305,
      0.7996642589569092,
      0.8171656131744385,
      0.8087129592895508,
      0.7855718731880188,
      0.7977784872055054,
      0.7985998392105103,
      0.8209710717201233,
      0.8280999064445496,
      0.8475736379623413,
      0.8254806399345398,
      0.8234612345695496,
      0.8503770232200623,
      0.8297093510627747,
      0.7972989082336426,
      0.8019384741783142,
      0.8071776628494263,
      0.7814019918441772,
      0.7632689476013184,
      0.7785913348197937,
      0.7834920287132263,
      0.7654966115951538,
      0.7612756490707397,
      0.7979617714881897,
      0.8039900064468384,
      0.7661720514297485,
      0.7812178730964661,
      0.8302366137504578,
      0.8057790398597717,
      0.7747060060501099,
      0.8120681047439575,
      0.8416120409965515,
      0.7879740595817566,
      0.7806734442710876,
      0.8135193586349487,
      0.9990030527114868,
      0.9998155236244202,
      0.9998651742935181,
      0.9999134540557861,
      0.9998889565467834,
      0.9996912479400635,
      0.9984433650970459,
      0.9879816174507141,
      0.9750505685806274,
      0.9249287843704224,
      0.9179012179374695,
      0.9470186233520508,
      0.9136634469032288,
      0.9222673177719116,
      0.893347442150116,
      0.9040323495864868,
      0.9398045539855957,
      0.953413724899292,
      0.956687331199646,
      0.9696645140647888,
      0.9487932324409485,
      0.9713704586029053,
      0.9741475582122803,
      0.9972416162490845,
      0.9995467066764832,
      0.9998394846916199,
      0.9997178316116333,
      0.9998453855514526,
      0.9998980164527893,
      0.999946653842926,
      0.9999480247497559,
      0.999955415725708,
      0.9999462962150574,
      0.9999362230300903,
      0.9999387264251709,
      0.9999209046363831,
      0.999867856502533,
      0.9998155236244202,
      0.9998694658279419,
      0.9998709559440613,
      0.9999241828918457,
      0.999811053276062,
      0.9998220205307007,
      0.9997450113296509,
      0.999212920665741,
      0.9988119006156921,
      0.9985556602478027,
      0.9974591732025146,
      0.9944671988487244,
      0.9824115633964539,
      0.9767465591430664,
      0.9463217258453369,
      0.933765172958374,
      0.9538883566856384,
      0.9108620285987854,
      0.9317182302474976,
      0.9901469945907593,
      0.9946950078010559,
      0.9980877637863159,
      0.990032434463501,
      0.9824057817459106,
      0.9635920524597168,
      0.9720050692558289,
      0.9745876789093018,
      0.9916210174560547,
      0.9843331575393677,
      0.9931010603904724,
      0.9896876811981201,
      0.9948119521141052,
      0.999411940574646,
      0.9997685551643372,
      0.9997268319129944,
      0.9998955726623535,
      0.9998829364776611,
      0.9996684789657593,
      0.9997484683990479,
      0.9997797608375549,
      0.9998616576194763,
      0.9998687505722046,
      0.9998434782028198,
      0.999940037727356,
      0.9999246597290039,
      0.9999563097953796,
      0.9998598098754883,
      0.9998332262039185,
      0.9998199939727783,
      0.9998673796653748,
      0.9999150633811951,
      0.9998888373374939,
      0.9998661875724792,
      0.9996193647384644,
      0.9995360374450684,
      0.99755859375,
      0.9978330135345459,
      0.9952442646026611,
      0.9954503774642944,
      0.9945424795150757,
      0.9988819360733032,
      0.9991998076438904,
      0.9994707703590393,
      0.9988008737564087
    ],
    [
      0.7745431065559387,
      0.7502573728561401,
      0.7727961540222168,
      0.8208220601081848,
      0.7931427359580994,
      0.7607342004776001,
      0.7846442461013794,
      0.8177016377449036,
      0.7841619253158569,
      0.7589375376701355,
      0.7955663204193115,
      0.8052725791931152,
      0.7510992884635925,
      0.7483540177345276,
      0.8015175461769104,
      0.7762757539749146,
      0.7202130556106567,
      0.7341680526733398,
      0.7935400009155273,
      0.7415212392807007,
      0.6984066367149353,
      0.7496188282966614,
      0.7772899866104126,
      0.7464931011199951,
      0.7201740741729736,
      0.7280603051185608,
      0.7263897657394409,
      0.7363348603248596,
      0.744428813457489,
      0.7428930401802063,
      0.7507838010787964,
      0.7600963711738586,
      0.7439568042755127,
      0.7428059577941895,
      0.7611594200134277,
      0.7607293128967285,
      0.7342891693115234,
      0.7385008931159973,
      0.7565905451774597,
      0.737945556640625,
      0.7322889566421509,
      0.7381922006607056,
      0.7699242830276489,
      0.7504414916038513,
      0.7907345294952393,
      0.7213257551193237,
      0.7505789995193481,
      0.8063951730728149,
      0.7932937145233154,
      0.7818486094474792,
      0.8090640306472778,
      0.8200876712799072,
      0.8003369569778442,
      0.8031480312347412,
      0.8271170854568481,
      0.8165895938873291,
      0.7865023016929626,
      0.8115160465240479,
      0.8284504413604736,
      0.8201175928115845,
      0.7976247072219849,
      0.8085367679595947,
      0.8092342019081116,
      0.8296329379081726,
      0.8371809720993042,
      0.8548939824104309,
      0.833562970161438,
      0.8320484161376953,
      0.8565253615379333,
      0.836258590221405,
      0.8063634634017944,
      0.8086762428283691,
      0.8135942816734314,
      0.7895191311836243,
      0.772495687007904,
      0.7855684161186218,
      0.7911788821220398,
      0.7741351127624512,
      0.7691372036933899,
      0.8045713901519775,
      0.8099696636199951,
      0.7743439674377441,
      0.7882716059684753,
      0.8363132476806641,
      0.8126667737960815,
      0.7827243208885193,
      0.8167235851287842,
      0.8466495275497437,
      0.7949126362800598,
      0.7867875099182129,
      0.8168972730636597,
      0.9990100860595703,
      0.9998177289962769,
      0.9998684525489807,
      0.9999160170555115,
      0.9998965263366699,
      0.9997206330299377,
      0.9986198544502258,
      0.9889445900917053,
      0.9769129157066345,
      0.9282505512237549,
      0.9220961332321167,
      0.9501845240592957,
      0.9180450439453125,
      0.9265355467796326,
      0.8972150087356567,
      0.9093922972679138,
      0.9446764588356018,
      0.9566140174865723,
      0.9591864347457886,
      0.9716250896453857,
      0.9511138796806335,
      0.9732828736305237,
      0.9759639501571655,
      0.9975179433822632,
      0.9996076822280884,
      0.9998528361320496,
      0.9997316002845764,
      0.9998505115509033,
      0.9999059438705444,
      0.9999504685401917,
      0.9999510049819946,
      0.9999589323997498,
      0.9999493956565857,
      0.9999409317970276,
      0.9999418258666992,
      0.9999244213104248,
      0.9998714923858643,
      0.9998155832290649,
      0.9998687505722046,
      0.9998714327812195,
      0.9999271035194397,
      0.9998202323913574,
      0.9998345375061035,
      0.99976646900177,
      0.9993091225624084,
      0.9989962577819824,
      0.9987351298332214,
      0.9977827072143555,
      0.9950706362724304,
      0.9839020371437073,
      0.9785106778144836,
      0.9495964050292969,
      0.9377765655517578,
      0.9562193751335144,
      0.9152300357818604,
      0.9393397569656372,
      0.991839587688446,
      0.9958789944648743,
      0.9983922839164734,
      0.9909809827804565,
      0.9839123487472534,
      0.9663487672805786,
      0.9739886522293091,
      0.9761940836906433,
      0.9924342632293701,
      0.9855232238769531,
      0.9937397837638855,
      0.9904789924621582,
      0.995237410068512,
      0.999483048915863,
      0.9997928142547607,
      0.999746561050415,
      0.9999018311500549,
      0.999894380569458,
      0.9996984004974365,
      0.9997700452804565,
      0.9998038411140442,
      0.9998804926872253,
      0.9998846054077148,
      0.9998620748519897,
      0.9999447464942932,
      0.9999299049377441,
      0.999958336353302,
      0.9998646974563599,
      0.999832034111023,
      0.9998196363449097,
      0.9998669624328613,
      0.9999173879623413,
      0.9998956322669983,
      0.9998774528503418,
      0.9996694326400757,
      0.9996006488800049,
      0.9978800415992737,
      0.997991681098938,
      0.9955276846885681,
      0.9956520795822144,
      0.994955837726593,
      0.9989873766899109,
      0.999229371547699,
      0.9995009303092957,
      0.9987987875938416
    ],
    [
      0.7845268845558167,
      0.7581793069839478,
      0.7803930044174194,
      0.8272778391838074,
      0.7985586524009705,
      0.7683566808700562,
      0.7923218607902527,
      0.8233661651611328,
      0.7903794646263123,
      0.766442060470581,
      0.8036997318267822,
      0.8115353584289551,
      0.7600803375244141,
      0.757506251335144,
      0.8118038773536682,
      0.7859121561050415,
      0.73128741979599,
      0.7460740804672241,
      0.8063881397247314,
      0.7546936273574829,
      0.7095494270324707,
      0.7727026343345642,
      0.7984359264373779,
      0.7637532353401184,
      0.7324326634407043,
      0.7387950420379639,
      0.7349290251731873,
      0.7468677759170532,
      0.7546985745429993,
      0.7545486092567444,
      0.7622953653335571,
      0.7704918384552002,
      0.7546821236610413,
      0.7521759867668152,
      0.7706754207611084,
      0.7723989486694336,
      0.7495225071907043,
      0.750751256942749,
      0.768476128578186,
      0.7516273260116577,
      0.7476612329483032,
      0.7503061890602112,
      0.787452757358551,
      0.7695924043655396,
      0.8146583437919617,
      0.7404943704605103,
      0.764533281326294,
      0.8173991441726685,
      0.8062814474105835,
      0.7950801849365234,
      0.8182152509689331,
      0.8274149298667908,
      0.8096778392791748,
      0.8120123744010925,
      0.834782600402832,
      0.8246140480041504,
      0.7953686714172363,
      0.8203999996185303,
      0.8364095687866211,
      0.8288833498954773,
      0.8070034980773926,
      0.8173683285713196,
      0.8191530704498291,
      0.836785614490509,
      0.8451743125915527,
      0.8630249500274658,
      0.8413299918174744,
      0.8403047919273376,
      0.8639194965362549,
      0.8447245955467224,
      0.814302921295166,
      0.8163443803787231,
      0.8206636905670166,
      0.7967143058776855,
      0.7802475690841675,
      0.7922579050064087,
      0.7979062795639038,
      0.781359076499939,
      0.7760322093963623,
      0.8100091218948364,
      0.815964937210083,
      0.7810949683189392,
      0.7946125268936157,
      0.8411945104598999,
      0.8186007738113403,
      0.7885075807571411,
      0.8203039169311523,
      0.8510227799415588,
      0.8002931475639343,
      0.7915639877319336,
      0.8202714920043945,
      0.9990189075469971,
      0.999818742275238,
      0.9998700618743896,
      0.999919593334198,
      0.9999030828475952,
      0.9997432827949524,
      0.9987513422966003,
      0.9895721077919006,
      0.9783103466033936,
      0.9312902688980103,
      0.9260579347610474,
      0.9532192349433899,
      0.9220967888832092,
      0.9300309419631958,
      0.9026772975921631,
      0.9141860604286194,
      0.9473268389701843,
      0.959755539894104,
      0.9615845680236816,
      0.9734545350074768,
      0.9531505703926086,
      0.9748033881187439,
      0.9775645136833191,
      0.9977447986602783,
      0.9996575713157654,
      0.99986332654953,
      0.9997408390045166,
      0.9998542666435242,
      0.9999123811721802,
      0.9999533295631409,
      0.9999532103538513,
      0.9999616742134094,
      0.9999518394470215,
      0.9999449253082275,
      0.9999443888664246,
      0.9999276995658875,
      0.999873697757721,
      0.9998142123222351,
      0.9998679161071777,
      0.9998713731765747,
      0.9999297857284546,
      0.9998250007629395,
      0.999845564365387,
      0.9997845888137817,
      0.9993788003921509,
      0.9991428256034851,
      0.9989312887191772,
      0.998093843460083,
      0.9956468939781189,
      0.9853578209877014,
      0.9804114103317261,
      0.9556316137313843,
      0.9427152872085571,
      0.9612261652946472,
      0.9231796860694885,
      0.9499716758728027,
      0.9936994910240173,
      0.9967873096466064,
      0.998659074306488,
      0.9918228387832642,
      0.9854816198348999,
      0.9690359830856323,
      0.9759024381637573,
      0.9777439832687378,
      0.9931269884109497,
      0.9866749048233032,
      0.9943175315856934,
      0.9912973642349243,
      0.9956766963005066,
      0.9995441436767578,
      0.9998137354850769,
      0.9997639656066895,
      0.9999071955680847,
      0.9999040961265564,
      0.9997220635414124,
      0.999787449836731,
      0.9998229742050171,
      0.999893307685852,
      0.9998968839645386,
      0.9998769164085388,
      0.9999481439590454,
      0.9999343156814575,
      0.9999598264694214,
      0.9998681545257568,
      0.9998297095298767,
      0.9998183846473694,
      0.9998659491539001,
      0.9999192357063293,
      0.9999011158943176,
      0.9998863935470581,
      0.999708354473114,
      0.9996515512466431,
      0.9981444478034973,
      0.9981305599212646,
      0.9958399534225464,
      0.9959325194358826,
      0.9954197406768799,
      0.999090313911438,
      0.9992638230323792,
      0.9995110034942627,
      0.9987911581993103
    ],
    [
      0.7920809984207153,
      0.7669394016265869,
      0.7881584763526917,
      0.8336058259010315,
      0.8048967123031616,
      0.7767907381057739,
      0.8003764152526855,
      0.829808235168457,
      0.7976593375205994,
      0.7753139138221741,
      0.8127745985984802,
      0.8188480734825134,
      0.7698014974594116,
      0.7683596611022949,
      0.8231549859046936,
      0.796557605266571,
      0.7445310354232788,
      0.7635021209716797,
      0.8203213214874268,
      0.7699803709983826,
      0.7234657406806946,
      0.7926257848739624,
      0.8198795318603516,
      0.7817473411560059,
      0.7514939904212952,
      0.7557923793792725,
      0.7476827502250671,
      0.7606831789016724,
      0.7681524753570557,
      0.7670187950134277,
      0.7748563289642334,
      0.7822494506835938,
      0.7657749056816101,
      0.7626102566719055,
      0.7803531885147095,
      0.7836849093437195,
      0.7631410956382751,
      0.762733519077301,
      0.7781203985214233,
      0.7629879713058472,
      0.7600799798965454,
      0.7605012655258179,
      0.799628496170044,
      0.7828941941261292,
      0.828709602355957,
      0.7531436085700989,
      0.7753479480743408,
      0.8256242871284485,
      0.8166657090187073,
      0.8051177263259888,
      0.8257043957710266,
      0.834053099155426,
      0.8185359835624695,
      0.8202871084213257,
      0.8414381742477417,
      0.8318158984184265,
      0.8040095567703247,
      0.8285492062568665,
      0.8443728685379028,
      0.8382855653762817,
      0.8172658681869507,
      0.8256106376647949,
      0.8274291753768921,
      0.8439081907272339,
      0.851842999458313,
      0.8706836700439453,
      0.8490985631942749,
      0.8482469916343689,
      0.8714507818222046,
      0.8536169528961182,
      0.8221447467803955,
      0.8248668313026428,
      0.8293949365615845,
      0.8043966293334961,
      0.7882382869720459,
      0.7993056178092957,
      0.8049978613853455,
      0.7889685034751892,
      0.783869743347168,
      0.8156175017356873,
      0.8227653503417969,
      0.7887129783630371,
      0.8018099069595337,
      0.8458616733551025,
      0.8251643180847168,
      0.7954341173171997,
      0.824815034866333,
      0.855543851852417,
      0.8061051368713379,
      0.7986069917678833,
      0.8249226808547974,
      0.9990168809890747,
      0.9998193383216858,
      0.9998722076416016,
      0.9999224543571472,
      0.9999081492424011,
      0.9997606873512268,
      0.9988613724708557,
      0.9901081919670105,
      0.9796229600906372,
      0.9338967800140381,
      0.928196907043457,
      0.955715537071228,
      0.9252288341522217,
      0.9331549406051636,
      0.9057067036628723,
      0.9176721572875977,
      0.9498932361602783,
      0.961696207523346,
      0.9635215401649475,
      0.9751614332199097,
      0.9554141759872437,
      0.9763402938842773,
      0.9792153835296631,
      0.9979547262191772,
      0.999700129032135,
      0.9998723864555359,
      0.9997500777244568,
      0.9998573660850525,
      0.9999183416366577,
      0.9999558925628662,
      0.9999551177024841,
      0.9999642968177795,
      0.999954342842102,
      0.9999481439590454,
      0.9999465346336365,
      0.9999299049377441,
      0.9998734593391418,
      0.9998127222061157,
      0.9998670816421509,
      0.9998716115951538,
      0.999931812286377,
      0.9998278617858887,
      0.9998559951782227,
      0.9997981190681458,
      0.9994276165962219,
      0.9992454648017883,
      0.999083936214447,
      0.9984310269355774,
      0.9961833953857422,
      0.9867235422134399,
      0.9820958971977234,
      0.9607155323028564,
      0.9473773241043091,
      0.9659469723701477,
      0.93131023645401,
      0.9615254402160645,
      0.9950475692749023,
      0.9975032806396484,
      0.9988887906074524,
      0.9926517605781555,
      0.9870128035545349,
      0.9717053771018982,
      0.9777421355247498,
      0.979245126247406,
      0.9937742948532104,
      0.9877037405967712,
      0.9948129653930664,
      0.9919310808181763,
      0.9960499405860901,
      0.9995882511138916,
      0.9998297691345215,
      0.9997779130935669,
      0.9999114274978638,
      0.9999111890792847,
      0.999739944934845,
      0.9997996687889099,
      0.9998353719711304,
      0.9999033808708191,
      0.9999054074287415,
      0.9998878240585327,
      0.9999508857727051,
      0.9999377727508545,
      0.9999609589576721,
      0.9998712539672852,
      0.999828040599823,
      0.9998180866241455,
      0.9998655319213867,
      0.9999210238456726,
      0.9999059438705444,
      0.9998934268951416,
      0.9997345209121704,
      0.9996840953826904,
      0.9983347654342651,
      0.9982296824455261,
      0.9960755109786987,
      0.9961486458778381,
      0.9957646131515503,
      0.9991679191589355,
      0.9992921948432922,
      0.9995185732841492,
      0.9987879395484924
    ],
    [
      0.8033550977706909,
      0.7775167226791382,
      0.7985363006591797,
      0.8421400189399719,
      0.8136698007583618,
      0.7879587411880493,
      0.8101705312728882,
      0.837973415851593,
      0.806720495223999,
      0.7867619395256042,
      0.8225218653678894,
      0.8272139430046082,
      0.7802013158798218,
      0.7811980843544006,
      0.8343966603279114,
      0.8073980808258057,
      0.7587766051292419,
      0.7825098037719727,
      0.8372209668159485,
      0.7868560552597046,
      0.7420914173126221,
      0.8139967322349548,
      0.8376466035842896,
      0.7976601123809814,
      0.7697531580924988,
      0.7733083963394165,
      0.7626667618751526,
      0.7754104137420654,
      0.7825155258178711,
      0.7807703018188477,
      0.7877578735351562,
      0.7945716381072998,
      0.7790278196334839,
      0.7746493816375732,
      0.7917759418487549,
      0.7966145873069763,
      0.7789141535758972,
      0.7761524319648743,
      0.7899621725082397,
      0.7778680324554443,
      0.7739166021347046,
      0.7724177837371826,
      0.8121386766433716,
      0.796639084815979,
      0.8438259959220886,
      0.7692187428474426,
      0.787833571434021,
      0.8345774412155151,
      0.827075719833374,
      0.8163149356842041,
      0.8341833353042603,
      0.8416858315467834,
      0.8284491300582886,
      0.828675389289856,
      0.8481552004814148,
      0.8390014171600342,
      0.8125954866409302,
      0.8365020751953125,
      0.851836085319519,
      0.8461167812347412,
      0.8259545564651489,
      0.8321160078048706,
      0.8352450132369995,
      0.8503047227859497,
      0.8592591285705566,
      0.8777172565460205,
      0.8563008904457092,
      0.8561081290245056,
      0.8779863119125366,
      0.8609520792961121,
      0.8299972414970398,
      0.8330674171447754,
      0.8364272117614746,
      0.8123656511306763,
      0.7972120642662048,
      0.8066166639328003,
      0.8120391368865967,
      0.7976025342941284,
      0.7934081554412842,
      0.822892427444458,
      0.8295165300369263,
      0.7974063754081726,
      0.811427116394043,
      0.8518387079238892,
      0.8325268030166626,
      0.8043912053108215,
      0.8312515020370483,
      0.8609039783477783,
      0.8122784495353699,
      0.8058676719665527,
      0.8311374187469482,
      0.9990096092224121,
      0.9998193383216858,
      0.9998734593391418,
      0.9999207854270935,
      0.9999125599861145,
      0.9997738599777222,
      0.9989401698112488,
      0.9905930757522583,
      0.9808077812194824,
      0.9364498257637024,
      0.931113600730896,
      0.9578849077224731,
      0.9272043704986572,
      0.9365153312683105,
      0.9107195138931274,
      0.9215734004974365,
      0.9524980783462524,
      0.9641803503036499,
      0.96515953540802,
      0.9763824939727783,
      0.9576910734176636,
      0.9775700569152832,
      0.98016756772995,
      0.9978043437004089,
      0.9997211694717407,
      0.9998791217803955,
      0.9997565150260925,
      0.9998587369918823,
      0.9999224543571472,
      0.9999577403068542,
      0.9999568462371826,
      0.9999659657478333,
      0.9999566078186035,
      0.999951183795929,
      0.9999488592147827,
      0.9999322295188904,
      0.9998753666877747,
      0.9998121857643127,
      0.9998667240142822,
      0.9998723268508911,
      0.9999338388442993,
      0.9998310208320618,
      0.9998629093170166,
      0.9998087286949158,
      0.9994704723358154,
      0.9993258714675903,
      0.9991955757141113,
      0.9986572265625,
      0.9965748190879822,
      0.9877421855926514,
      0.9833180904388428,
      0.9637514352798462,
      0.9505270719528198,
      0.9685702323913574,
      0.9351768493652344,
      0.966791570186615,
      0.995608389377594,
      0.9978258609771729,
      0.9990214109420776,
      0.9931462407112122,
      0.9879744052886963,
      0.9734877347946167,
      0.9791561365127563,
      0.9804106950759888,
      0.9942755699157715,
      0.9885215759277344,
      0.9952179193496704,
      0.9924924969673157,
      0.9963930249214172,
      0.9996310472488403,
      0.9998453855514526,
      0.9997935891151428,
      0.9999159574508667,
      0.9999182820320129,
      0.9997592568397522,
      0.999811053276062,
      0.9998465180397034,
      0.9999122023582458,
      0.9999133944511414,
      0.9998977184295654,
      0.9999545216560364,
      0.9999405741691589,
      0.9999622106552124,
      0.9998735785484314,
      0.9998257756233215,
      0.9998170137405396,
      0.9998648762702942,
      0.9999229311943054,
      0.9999104142189026,
      0.9998999834060669,
      0.9997583031654358,
      0.9997124671936035,
      0.9984244704246521,
      0.9983086585998535,
      0.9962782263755798,
      0.9963855147361755,
      0.9961425065994263,
      0.9992602467536926,
      0.9993303418159485,
      0.9995313882827759,
      0.998787522315979
    ],
    [
      0.8155505657196045,
      0.7889682650566101,
      0.8084099292755127,
      0.8514620065689087,
      0.8233067989349365,
      0.7980818748474121,
      0.8188608288764954,
      0.846435546875,
      0.8159539699554443,
      0.7968343496322632,
      0.830330491065979,
      0.8349471092224121,
      0.7891954183578491,
      0.7915398478507996,
      0.8424547910690308,
      0.8161605596542358,
      0.7698703408241272,
      0.793300986289978,
      0.8447277545928955,
      0.7987699508666992,
      0.7580891847610474,
      0.8260935544967651,
      0.84855717420578,
      0.8080613613128662,
      0.7843694686889648,
      0.7847474813461304,
      0.7760885953903198,
      0.7877311706542969,
      0.7940378189086914,
      0.7907580733299255,
      0.797146201133728,
      0.804763913154602,
      0.7901219129562378,
      0.7847696542739868,
      0.8018372654914856,
      0.8079853057861328,
      0.7914241552352905,
      0.7865684032440186,
      0.8014843463897705,
      0.7907208204269409,
      0.7865485548973083,
      0.7829815149307251,
      0.8245331048965454,
      0.8115434050559998,
      0.8575003147125244,
      0.7842487692832947,
      0.7999215126037598,
      0.8435566425323486,
      0.8378563523292542,
      0.8264603018760681,
      0.8427718281745911,
      0.8494030833244324,
      0.8381356000900269,
      0.8370959758758545,
      0.8550184965133667,
      0.846248984336853,
      0.8211160898208618,
      0.8441088199615479,
      0.8590185642242432,
      0.853581428527832,
      0.8343176245689392,
      0.8400927782058716,
      0.8426180481910706,
      0.8562021851539612,
      0.8664097189903259,
      0.884421169757843,
      0.8629062175750732,
      0.8633086085319519,
      0.8842506408691406,
      0.8676258325576782,
      0.8376648426055908,
      0.8406897783279419,
      0.8437018990516663,
      0.8199211359024048,
      0.8055721521377563,
      0.8138999938964844,
      0.8187729716300964,
      0.8058390617370605,
      0.8028106689453125,
      0.8304715156555176,
      0.8359692692756653,
      0.8074926733970642,
      0.8209583759307861,
      0.8593031167984009,
      0.8407387733459473,
      0.813986599445343,
      0.8390050530433655,
      0.8669501543045044,
      0.8194707632064819,
      0.8135503530502319,
      0.8384970426559448,
      0.999000608921051,
      0.9998191595077515,
      0.9998742341995239,
      0.9999217987060547,
      0.9999158978462219,
      0.9997895359992981,
      0.9990240931510925,
      0.990608811378479,
      0.9818837642669678,
      0.9392343759536743,
      0.9343879818916321,
      0.9605686664581299,
      0.9309574961662292,
      0.9397287368774414,
      0.9147783517837524,
      0.9253205060958862,
      0.9549431800842285,
      0.9663219451904297,
      0.9669815897941589,
      0.9779362678527832,
      0.9601887464523315,
      0.9790860414505005,
      0.981925904750824,
      0.9982684850692749,
      0.9997559785842896,
      0.9998854398727417,
      0.9997618794441223,
      0.999860405921936,
      0.9999263286590576,
      0.9999594688415527,
      0.999958336353302,
      0.9999679327011108,
      0.9999586343765259,
      0.9999541640281677,
      0.9999510049819946,
      0.99993497133255,
      0.9998796582221985,
      0.9998133182525635,
      0.9998669028282166,
      0.9998728036880493,
      0.9999358654022217,
      0.9998329281806946,
      0.9998666644096375,
      0.9998173117637634,
      0.999503493309021,
      0.9993942379951477,
      0.9992915987968445,
      0.9988449811935425,
      0.9969398975372314,
      0.9886835813522339,
      0.9844285845756531,
      0.9664457440376282,
      0.9541025161743164,
      0.9711316823959351,
      0.9384390711784363,
      0.9708160758018494,
      0.9960309863090515,
      0.9980757236480713,
      0.9991330504417419,
      0.9937486052513123,
      0.9890912175178528,
      0.975465714931488,
      0.9805663824081421,
      0.9816282391548157,
      0.9947581887245178,
      0.9893227815628052,
      0.9955928921699524,
      0.9929972887039185,
      0.9966993927955627,
      0.9996669292449951,
      0.9998575448989868,
      0.9998055696487427,
      0.9999192953109741,
      0.9999246597290039,
      0.9997771382331848,
      0.9998227953910828,
      0.9998524785041809,
      0.9999207258224487,
      0.9999203085899353,
      0.9999062418937683,
      0.9999569058418274,
      0.9999436140060425,
      0.9999632239341736,
      0.9998754858970642,
      0.9998249411582947,
      0.9998165369033813,
      0.9998645186424255,
      0.9999242424964905,
      0.9999139904975891,
      0.9999048709869385,
      0.9997785687446594,
      0.9997361302375793,
      0.9985078573226929,
      0.9984095692634583,
      0.9965561032295227,
      0.9966478943824768,
      0.9964878559112549,
      0.9993250370025635,
      0.9993501305580139,
      0.9995402693748474,
      0.9987779259681702
    ],
    [
      0.8269196152687073,
      0.7998819351196289,
      0.8179295063018799,
      0.8604196906089783,
      0.832856297492981,
      0.8075487017631531,
      0.827328085899353,
      0.8553153872489929,
      0.8246300220489502,
      0.8075414896011353,
      0.8387893438339233,
      0.843308687210083,
      0.7987627983093262,
      0.802435576915741,
      0.8509987592697144,
      0.825857400894165,
      0.7815473675727844,
      0.8048664331436157,
      0.8542938232421875,
      0.8095594048500061,
      0.773678719997406,
      0.8390586376190186,
      0.8561662435531616,
      0.8182501792907715,
      0.7980494499206543,
      0.7956390976905823,
      0.7907519340515137,
      0.8005576133728027,
      0.8060298562049866,
      0.8019932508468628,
      0.8072481751441956,
      0.815306544303894,
      0.8022810816764832,
      0.7963801622390747,
      0.8119769096374512,
      0.8200749754905701,
      0.8040958642959595,
      0.7977744340896606,
      0.8141326904296875,
      0.8039036989212036,
      0.8015573024749756,
      0.794841468334198,
      0.8387213945388794,
      0.8269230127334595,
      0.8705301284790039,
      0.8019391298294067,
      0.8120051026344299,
      0.8528207540512085,
      0.8497921228408813,
      0.8368734121322632,
      0.8514890074729919,
      0.8577737808227539,
      0.8481364846229553,
      0.8443252444267273,
      0.8612641096115112,
      0.8536554574966431,
      0.8284587860107422,
      0.8496071696281433,
      0.8653949499130249,
      0.8605924844741821,
      0.8418757915496826,
      0.8470107316970825,
      0.8474985361099243,
      0.8602414131164551,
      0.8716537952423096,
      0.890245258808136,
      0.8687578439712524,
      0.8696222305297852,
      0.8902546763420105,
      0.8737444877624512,
      0.8450056314468384,
      0.8481548428535461,
      0.8517258167266846,
      0.8270237445831299,
      0.8139312863349915,
      0.8218055367469788,
      0.8256235718727112,
      0.8140577077865601,
      0.8125544190406799,
      0.8388853073120117,
      0.8429864645004272,
      0.8177291750907898,
      0.8302153944969177,
      0.8676919937133789,
      0.8486372232437134,
      0.8237719535827637,
      0.8467017412185669,
      0.8732132911682129,
      0.8266849517822266,
      0.821270763874054,
      0.8448535799980164,
      0.9989936351776123,
      0.9998198747634888,
      0.9998754858970642,
      0.9999227523803711,
      0.9999189376831055,
      0.9998067021369934,
      0.9990823268890381,
      0.9910421371459961,
      0.9829263091087341,
      0.9417666792869568,
      0.9376295804977417,
      0.9628182649612427,
      0.9330917596817017,
      0.9429941773414612,
      0.9190784692764282,
      0.9286189675331116,
      0.957093358039856,
      0.968311607837677,
      0.9687161445617676,
      0.9793647527694702,
      0.962518572807312,
      0.9803594350814819,
      0.983079195022583,
      0.9983835220336914,
      0.9997738003730774,
      0.9998902082443237,
      0.9997665286064148,
      0.9998624920845032,
      0.9999296069145203,
      0.9999608993530273,
      0.9999596476554871,
      0.9999697208404541,
      0.99996018409729,
      0.9999565482139587,
      0.9999527931213379,
      0.9999374151229858,
      0.9998815059661865,
      0.9998130798339844,
      0.9998661279678345,
      0.9998713731765747,
      0.9999376535415649,
      0.9998359084129333,
      0.9998729228973389,
      0.9998264908790588,
      0.9995296597480774,
      0.9994494318962097,
      0.999369204044342,
      0.998988151550293,
      0.9972183704376221,
      0.988490641117096,
      0.9853454828262329,
      0.968680739402771,
      0.9570500254631042,
      0.9731957912445068,
      0.9408806562423706,
      0.9725334644317627,
      0.9963237643241882,
      0.9982794523239136,
      0.9992205500602722,
      0.9942220449447632,
      0.9899609088897705,
      0.9771465063095093,
      0.9818038940429688,
      0.9827675819396973,
      0.9951520562171936,
      0.9899994134902954,
      0.9959099292755127,
      0.9933953285217285,
      0.996915876865387,
      0.9996940493583679,
      0.999866247177124,
      0.9998129606246948,
      0.999921977519989,
      0.9999298453330994,
      0.9997907280921936,
      0.9998325705528259,
      0.9998643398284912,
      0.9999281764030457,
      0.9999266266822815,
      0.9999135732650757,
      0.999958872795105,
      0.999945878982544,
      0.9999641180038452,
      0.9998778700828552,
      0.9998249411582947,
      0.9998172521591187,
      0.9998653531074524,
      0.9999258518218994,
      0.9999170899391174,
      0.9999100565910339,
      0.9997975826263428,
      0.9997584223747253,
      0.9986122250556946,
      0.9985008239746094,
      0.9968188405036926,
      0.996858537197113,
      0.9967371225357056,
      0.9993507266044617,
      0.9993544220924377,
      0.9995130896568298,
      0.9987643957138062
    ],
    [
      0.8391258120536804,
      0.8125274181365967,
      0.828265368938446,
      0.869753360748291,
      0.843112587928772,
      0.8184484243392944,
      0.8367779850959778,
      0.8643922209739685,
      0.8338561058044434,
      0.8187574148178101,
      0.848007082939148,
      0.8518106341362,
      0.808401882648468,
      0.8139088749885559,
      0.8598494529724121,
      0.8352912068367004,
      0.793956995010376,
      0.8182454705238342,
      0.8642057776451111,
      0.8205683827400208,
      0.7900382280349731,
      0.8525339365005493,
      0.8658490180969238,
      0.8289507627487183,
      0.8107596635818481,
      0.8072032332420349,
      0.8047562837600708,
      0.8126993179321289,
      0.8164490461349487,
      0.8118531107902527,
      0.8164999485015869,
      0.8243608474731445,
      0.8120425939559937,
      0.8063705563545227,
      0.8205488920211792,
      0.8294909000396729,
      0.8141343593597412,
      0.8084676861763,
      0.8253700137138367,
      0.8145089149475098,
      0.8131446242332458,
      0.8063938021659851,
      0.8513860106468201,
      0.8383767008781433,
      0.8797053694725037,
      0.813472330570221,
      0.8216053247451782,
      0.8609557151794434,
      0.8594671487808228,
      0.84455806016922,
      0.8592494130134583,
      0.8654322624206543,
      0.8572320342063904,
      0.8518808484077454,
      0.8680436611175537,
      0.8608379364013672,
      0.835989236831665,
      0.8559755086898804,
      0.8722763061523438,
      0.8674519062042236,
      0.8507687449455261,
      0.8550381064414978,
      0.8528637886047363,
      0.8648595809936523,
      0.8774482607841492,
      0.8967985510826111,
      0.8752901554107666,
      0.8762742280960083,
      0.8969389200210571,
      0.8809918165206909,
      0.8525395393371582,
      0.8556204438209534,
      0.86076819896698,
      0.8347041606903076,
      0.8217068314552307,
      0.8288248181343079,
      0.8314869999885559,
      0.821320116519928,
      0.8213508129119873,
      0.8463231325149536,
      0.8503628373146057,
      0.8275542855262756,
      0.8389339447021484,
      0.8754847049713135,
      0.8570528030395508,
      0.8341974020004272,
      0.8537518382072449,
      0.8794740438461304,
      0.8343278169631958,
      0.828726053237915,
      0.8500136733055115,
      0.9989936351776123,
      0.9998210072517395,
      0.9998769760131836,
      0.9999238848686218,
      0.9999221563339233,
      0.9998155832290649,
      0.9991112947463989,
      0.9913022518157959,
      0.9838146567344666,
      0.944008469581604,
      0.9404420852661133,
      0.9650412797927856,
      0.9365744590759277,
      0.9465606808662415,
      0.9233977794647217,
      0.9322512149810791,
      0.95936119556427,
      0.9699490070343018,
      0.9705040454864502,
      0.9807212352752686,
      0.9643404483795166,
      0.9814797639846802,
      0.984194815158844,
      0.9984905123710632,
      0.9997916221618652,
      0.9998949766159058,
      0.9997730255126953,
      0.9998645186424255,
      0.999932587146759,
      0.9999625086784363,
      0.9999607801437378,
      0.9999710917472839,
      0.9999616742134094,
      0.9999589920043945,
      0.9999546408653259,
      0.9999392628669739,
      0.9998810291290283,
      0.9998134970664978,
      0.9998666644096375,
      0.9998741149902344,
      0.999940037727356,
      0.9998399615287781,
      0.9998781681060791,
      0.9998342990875244,
      0.9995509386062622,
      0.9994991421699524,
      0.999435305595398,
      0.9991213083267212,
      0.9974952340126038,
      0.989490270614624,
      0.9864104986190796,
      0.9710700511932373,
      0.9599751830101013,
      0.9751992225646973,
      0.9411424398422241,
      0.9731295704841614,
      0.9966129064559937,
      0.99847012758255,
      0.9992972016334534,
      0.994649350643158,
      0.9908311367034912,
      0.9789592623710632,
      0.9830666184425354,
      0.9840136170387268,
      0.9956081509590149,
      0.9907602667808533,
      0.996222972869873,
      0.993807852268219,
      0.9971272349357605,
      0.9997174739837646,
      0.9998741745948792,
      0.9998200535774231,
      0.99992436170578,
      0.9999342560768127,
      0.9998012781143188,
      0.9998396635055542,
      0.9998722672462463,
      0.9999337196350098,
      0.9999316334724426,
      0.9999197721481323,
      0.9999607801437378,
      0.9999479055404663,
      0.9999649524688721,
      0.9998801350593567,
      0.9998248219490051,
      0.9998178482055664,
      0.9998655915260315,
      0.9999268054962158,
      0.9999194741249084,
      0.9999127388000488,
      0.9998120665550232,
      0.9997752904891968,
      0.9986675381660461,
      0.9985652565956116,
      0.9969968795776367,
      0.9970494508743286,
      0.9969584345817566,
      0.9993695020675659,
      0.9993566274642944,
      0.9995119571685791,
      0.998750627040863
    ],
    [
      0.8509069085121155,
      0.8266850709915161,
      0.8390017747879028,
      0.8792392015457153,
      0.8547702431678772,
      0.8306533694267273,
      0.8475537300109863,
      0.8743546605110168,
      0.8448187112808228,
      0.8316311836242676,
      0.8585652112960815,
      0.862311601638794,
      0.8198044300079346,
      0.8267030715942383,
      0.8694599866867065,
      0.8446899056434631,
      0.8065279722213745,
      0.8305113315582275,
      0.8751033544540405,
      0.83156818151474,
      0.8076997995376587,
      0.8646750450134277,
      0.8759918808937073,
      0.8401459455490112,
      0.821738064289093,
      0.8186264634132385,
      0.8183739185333252,
      0.8228583335876465,
      0.8262110948562622,
      0.8203984498977661,
      0.8248226046562195,
      0.8321746587753296,
      0.8194002509117126,
      0.8148573040962219,
      0.8279215693473816,
      0.837666928768158,
      0.8236518502235413,
      0.8192114233970642,
      0.8346959352493286,
      0.8247484564781189,
      0.8249920010566711,
      0.8180559277534485,
      0.8621718883514404,
      0.8514891862869263,
      0.888085663318634,
      0.824782133102417,
      0.831135630607605,
      0.8687489628791809,
      0.8676594495773315,
      0.8509787917137146,
      0.8655783534049988,
      0.87192702293396,
      0.8640943765640259,
      0.8584796190261841,
      0.8741489052772522,
      0.8666812777519226,
      0.8425107002258301,
      0.8620083332061768,
      0.878882646560669,
      0.8736214637756348,
      0.8584637641906738,
      0.8632194995880127,
      0.8574631214141846,
      0.8695639967918396,
      0.8829963207244873,
      0.9028227925300598,
      0.8818631768226624,
      0.8824810981750488,
      0.9033450484275818,
      0.8880072236061096,
      0.8600574135780334,
      0.8633127808570862,
      0.8702653646469116,
      0.8424527049064636,
      0.829092264175415,
      0.8369053602218628,
      0.8378684520721436,
      0.8284358382225037,
      0.8313765525817871,
      0.8552685379981995,
      0.8587281703948975,
      0.8379144668579102,
      0.8486282229423523,
      0.8835417628288269,
      0.8661908507347107,
      0.8450122475624084,
      0.8615386486053467,
      0.8861525654792786,
      0.8427287340164185,
      0.8370240926742554,
      0.8555968403816223,
      0.9989959597587585,
      0.9998224973678589,
      0.9998789429664612,
      0.9999251365661621,
      0.9999243021011353,
      0.9998204708099365,
      0.9991759061813354,
      0.9918777942657471,
      0.9850071668624878,
      0.9468082189559937,
      0.9427518248558044,
      0.9676932096481323,
      0.9400007128715515,
      0.9499760866165161,
      0.9270692467689514,
      0.9349724650382996,
      0.9613652229309082,
      0.9719820022583008,
      0.9722959995269775,
      0.9821452498435974,
      0.9663444757461548,
      0.982841432094574,
      0.9855997562408447,
      0.9985832571983337,
      0.9998118281364441,
      0.9999009370803833,
      0.9997789263725281,
      0.9998665452003479,
      0.9999358057975769,
      0.9999639987945557,
      0.9999620318412781,
      0.9999726414680481,
      0.9999631643295288,
      0.999961256980896,
      0.9999566078186035,
      0.9999412894248962,
      0.9998822212219238,
      0.9998140931129456,
      0.9998677968978882,
      0.9998752474784851,
      0.9999418258666992,
      0.9998456835746765,
      0.9998840689659119,
      0.9998376369476318,
      0.999535858631134,
      0.9993855953216553,
      0.9994553327560425,
      0.9992296695709229,
      0.9977480173110962,
      0.9903936982154846,
      0.9874333143234253,
      0.9731876850128174,
      0.9627218842506409,
      0.9771010875701904,
      0.9441812038421631,
      0.9742904901504517,
      0.9969607591629028,
      0.9986734390258789,
      0.9993809461593628,
      0.9951781630516052,
      0.9919759035110474,
      0.9811312556266785,
      0.984348475933075,
      0.9853428602218628,
      0.996081531047821,
      0.9914510846138,
      0.9964841604232788,
      0.9941177368164062,
      0.9973389506340027,
      0.9997335076332092,
      0.999881386756897,
      0.9998264908790588,
      0.9999266266822815,
      0.9999382495880127,
      0.9998120069503784,
      0.9998475909233093,
      0.9998807311058044,
      0.999940037727356,
      0.9999371767044067,
      0.999926745891571,
      0.9999629259109497,
      0.9999505877494812,
      0.9999660849571228,
      0.9998834729194641,
      0.9998257756233215,
      0.9998188614845276,
      0.9998663663864136,
      0.9999285936355591,
      0.9999240040779114,
      0.9999153017997742,
      0.999830424785614,
      0.9997966885566711,
      0.9987980723381042,
      0.9986547231674194,
      0.9971656203269958,
      0.997236967086792,
      0.9971369504928589,
      0.9993776082992554,
      0.9993532299995422,
      0.9995084404945374,
      0.9987367987632751
    ],
    [
      0.8620405197143555,
      0.8413252830505371,
      0.8515452742576599,
      0.8893548250198364,
      0.8667179346084595,
      0.8449267148971558,
      0.8601706027984619,
      0.8857336044311523,
      0.8575707674026489,
      0.8450276851654053,
      0.8702039122581482,
      0.8749302625656128,
      0.8330835103988647,
      0.8407468795776367,
      0.8803531527519226,
      0.8556374907493591,
      0.8194630742073059,
      0.8446513414382935,
      0.8860771059989929,
      0.8442903757095337,
      0.8272968530654907,
      0.8801538944244385,
      0.8884759545326233,
      0.8528199791908264,
      0.8352943062782288,
      0.8329304456710815,
      0.8325752019882202,
      0.8348453044891357,
      0.8373682498931885,
      0.8307168483734131,
      0.8342753052711487,
      0.8395635485649109,
      0.8246591091156006,
      0.8230491280555725,
      0.8352482318878174,
      0.8459192514419556,
      0.8349884152412415,
      0.83174067735672,
      0.8443185687065125,
      0.8378638029098511,
      0.8381091952323914,
      0.8306634426116943,
      0.8717588186264038,
      0.863976001739502,
      0.8958830237388611,
      0.8345213532447815,
      0.8438427448272705,
      0.8781894445419312,
      0.8767059445381165,
      0.8584675192832947,
      0.8730976581573486,
      0.8787949681282043,
      0.8699601888656616,
      0.8650168776512146,
      0.8811864256858826,
      0.8728761672973633,
      0.8494381904602051,
      0.8696717619895935,
      0.8874728679656982,
      0.8812862634658813,
      0.8679682016372681,
      0.8738564252853394,
      0.8646941184997559,
      0.8760414123535156,
      0.8900322318077087,
      0.9092110395431519,
      0.8889018297195435,
      0.8897573947906494,
      0.9101385474205017,
      0.8952910900115967,
      0.8683551549911499,
      0.8716115951538086,
      0.8808199167251587,
      0.8510051965713501,
      0.8378205299377441,
      0.8469634056091309,
      0.8470849990844727,
      0.8391989469528198,
      0.843949556350708,
      0.8652046322822571,
      0.8687201738357544,
      0.8510415554046631,
      0.8603087663650513,
      0.8923043012619019,
      0.8769357800483704,
      0.8572179079055786,
      0.8706957101821899,
      0.8941503167152405,
      0.8524621725082397,
      0.8475176095962524,
      0.8618139028549194,
      0.999005913734436,
      0.9998210072517395,
      0.9998828768730164,
      0.9999273419380188,
      0.9999285340309143,
      0.9998350739479065,
      0.9992824792861938,
      0.9924729466438293,
      0.9855543971061707,
      0.9503000378608704,
      0.946273922920227,
      0.9703641533851624,
      0.943507969379425,
      0.9536864757537842,
      0.931656002998352,
      0.9392936825752258,
      0.9639949798583984,
      0.9741647243499756,
      0.9741125106811523,
      0.9830590486526489,
      0.968513548374176,
      0.9842461347579956,
      0.9869893789291382,
      0.9986391663551331,
      0.9998279213905334,
      0.999906599521637,
      0.9997859597206116,
      0.9998693466186523,
      0.9999388456344604,
      0.9999656081199646,
      0.9999634027481079,
      0.9999740719795227,
      0.9999648332595825,
      0.9999633431434631,
      0.9999580383300781,
      0.9999432563781738,
      0.9998842477798462,
      0.9998149275779724,
      0.9998682737350464,
      0.9998767375946045,
      0.9999439716339111,
      0.9998419880867004,
      0.9998894929885864,
      0.9998449087142944,
      0.9995511174201965,
      0.9994444251060486,
      0.9995177388191223,
      0.9993258714675903,
      0.9979804754257202,
      0.9912532567977905,
      0.9884491562843323,
      0.9747583866119385,
      0.9659590721130371,
      0.9792834520339966,
      0.9488700032234192,
      0.9761430025100708,
      0.9973158836364746,
      0.9988523125648499,
      0.9994529485702515,
      0.9956791400909424,
      0.9929329752922058,
      0.9831149578094482,
      0.9854833483695984,
      0.9864662289619446,
      0.9965091943740845,
      0.9922467470169067,
      0.9969055652618408,
      0.9946408867835999,
      0.9975894689559937,
      0.9997575283050537,
      0.9998893737792969,
      0.9998337030410767,
      0.9999294877052307,
      0.9999426007270813,
      0.9998237490653992,
      0.9998568296432495,
      0.9998891353607178,
      0.9999454021453857,
      0.9999418258666992,
      0.9999326467514038,
      0.9999647736549377,
      0.999953031539917,
      0.9999672770500183,
      0.9998870491981506,
      0.9998265504837036,
      0.9998204708099365,
      0.99986732006073,
      0.9999303221702576,
      0.9999276399612427,
      0.9999204277992249,
      0.9998456835746765,
      0.999813973903656,
      0.9989439845085144,
      0.9987927675247192,
      0.9973505735397339,
      0.9974718689918518,
      0.9973096251487732,
      0.9993475079536438,
      0.9993363618850708,
      0.9995032548904419,
      0.9987285733222961
    ],
    [
      0.8724389672279358,
      0.8558650016784668,
      0.864621639251709,
      0.8989770412445068,
      0.8801946640014648,
      0.8603518009185791,
      0.8736488223075867,
      0.8971903324127197,
      0.8714644312858582,
      0.8613265156745911,
      0.8819511532783508,
      0.887097179889679,
      0.8465284109115601,
      0.8557611703872681,
      0.8910159468650818,
      0.8665973544120789,
      0.832416296005249,
      0.8581690788269043,
      0.8953319191932678,
      0.8589473962783813,
      0.8477382659912109,
      0.8953304886817932,
      0.9022210836410522,
      0.8654603958129883,
      0.84720778465271,
      0.8477615118026733,
      0.8504178524017334,
      0.8484234809875488,
      0.8495343923568726,
      0.8441584706306458,
      0.8454090356826782,
      0.8484350442886353,
      0.8326148986816406,
      0.8336522579193115,
      0.8443271517753601,
      0.8557124137878418,
      0.8480225205421448,
      0.8453722596168518,
      0.8557655811309814,
      0.8536457419395447,
      0.8526982665061951,
      0.845003604888916,
      0.8817979097366333,
      0.8768794536590576,
      0.9045102000236511,
      0.8466308116912842,
      0.857398271560669,
      0.8896313905715942,
      0.8886423110961914,
      0.8677520155906677,
      0.8825410604476929,
      0.8870871663093567,
      0.8770678043365479,
      0.8724005222320557,
      0.8889667987823486,
      0.8801169395446777,
      0.8574186563491821,
      0.8774031400680542,
      0.8963954448699951,
      0.8897380828857422,
      0.8781777024269104,
      0.8842527270317078,
      0.8722798824310303,
      0.8829419612884521,
      0.897884726524353,
      0.9153741002082825,
      0.896653413772583,
      0.8981045484542847,
      0.9170877933502197,
      0.9028903841972351,
      0.8780847787857056,
      0.8815686106681824,
      0.8907564878463745,
      0.8602594137191772,
      0.8486039638519287,
      0.8589279055595398,
      0.8577538728713989,
      0.8507593870162964,
      0.8572201728820801,
      0.8766227960586548,
      0.8791261315345764,
      0.8651517629623413,
      0.873160719871521,
      0.9017429351806641,
      0.8889399766921997,
      0.8698866963386536,
      0.8804901838302612,
      0.9030032157897949,
      0.8634746074676514,
      0.8591939806938171,
      0.8697178363800049,
      0.9990084767341614,
      0.9998238682746887,
      0.9998855590820312,
      0.9999291896820068,
      0.9999324679374695,
      0.999850869178772,
      0.9994344115257263,
      0.9933301210403442,
      0.9871678352355957,
      0.9552938938140869,
      0.95143723487854,
      0.9726920127868652,
      0.9469780325889587,
      0.9574803113937378,
      0.9362775087356567,
      0.9441456198692322,
      0.9666744470596313,
      0.9762028455734253,
      0.9759396314620972,
      0.9845184087753296,
      0.9711827635765076,
      0.9859383702278137,
      0.9888641238212585,
      0.9989656209945679,
      0.9998509287834167,
      0.9999119639396667,
      0.9997926354408264,
      0.9998713135719299,
      0.9999417066574097,
      0.9999672770500183,
      0.9999650716781616,
      0.999975323677063,
      0.9999666213989258,
      0.9999657273292542,
      0.9999600052833557,
      0.9999454617500305,
      0.9998857378959656,
      0.9998160004615784,
      0.9998704791069031,
      0.9998771548271179,
      0.999946653842926,
      0.9998485445976257,
      0.9998948574066162,
      0.999851644039154,
      0.9995631575584412,
      0.9994935393333435,
      0.9995691180229187,
      0.999406099319458,
      0.998222291469574,
      0.9923445582389832,
      0.9898101687431335,
      0.9767159819602966,
      0.9688562750816345,
      0.9810994863510132,
      0.9539014101028442,
      0.9779835939407349,
      0.997641921043396,
      0.9989911317825317,
      0.9995140433311462,
      0.9962314367294312,
      0.9939616918563843,
      0.9851694107055664,
      0.9869437217712402,
      0.9876874685287476,
      0.9969711303710938,
      0.9930287599563599,
      0.9972615838050842,
      0.9951078295707703,
      0.9977704286575317,
      0.9997421503067017,
      0.9998924732208252,
      0.9998373985290527,
      0.9999305605888367,
      0.9999454021453857,
      0.9998323321342468,
      0.9998636245727539,
      0.9998967051506042,
      0.9999505281448364,
      0.9999463558197021,
      0.9999384880065918,
      0.9999668002128601,
      0.9999562501907349,
      0.999968409538269,
      0.9998903870582581,
      0.9998267889022827,
      0.9998217821121216,
      0.9998679161071777,
      0.9999317526817322,
      0.9999294281005859,
      0.9999250173568726,
      0.999860942363739,
      0.9998315572738647,
      0.9990693926811218,
      0.9989327788352966,
      0.9975097179412842,
      0.9976822137832642,
      0.9974888563156128,
      0.9993523359298706,
      0.9993148446083069,
      0.9995045065879822,
      0.9987112879753113
    ],
    [
      0.8827793598175049,
      0.8693656325340271,
      0.8777599334716797,
      0.9081486463546753,
      0.8931927680969238,
      0.8763574957847595,
      0.8884583711624146,
      0.9087338447570801,
      0.8872318267822266,
      0.8804733753204346,
      0.8952301144599915,
      0.8999714255332947,
      0.8625533580780029,
      0.8746516704559326,
      0.9027301073074341,
      0.8807512521743774,
      0.8504942655563354,
      0.8744734525680542,
      0.9062165021896362,
      0.8766663074493408,
      0.8685385584831238,
      0.9087880253791809,
      0.9157232046127319,
      0.8798640966415405,
      0.8591498136520386,
      0.8650460243225098,
      0.8711722493171692,
      0.8664158582687378,
      0.8662208318710327,
      0.8638256788253784,
      0.8609479665756226,
      0.8626246452331543,
      0.8477198481559753,
      0.8505243062973022,
      0.8597154021263123,
      0.8701420426368713,
      0.8643707036972046,
      0.8618292212486267,
      0.8712737560272217,
      0.8716741800308228,
      0.8690529465675354,
      0.8611629605293274,
      0.893436074256897,
      0.8892320394515991,
      0.9136234521865845,
      0.8615629076957703,
      0.8721006512641907,
      0.9022135138511658,
      0.9029527306556702,
      0.8809869885444641,
      0.8942580223083496,
      0.8980649709701538,
      0.8888496160507202,
      0.8836352825164795,
      0.8981989026069641,
      0.8897657990455627,
      0.8686720728874207,
      0.887578010559082,
      0.9051309823989868,
      0.8997597098350525,
      0.8884196281433105,
      0.8944998979568481,
      0.8813084363937378,
      0.8909547328948975,
      0.9068704843521118,
      0.9229384660720825,
      0.9065209031105042,
      0.9090786576271057,
      0.9253555536270142,
      0.9118211269378662,
      0.8912428617477417,
      0.8941826820373535,
      0.9019891023635864,
      0.8729286193847656,
      0.8638161420822144,
      0.8733471035957336,
      0.8704537153244019,
      0.8655258417129517,
      0.872370719909668,
      0.8901814222335815,
      0.8918803930282593,
      0.8810446858406067,
      0.8866616487503052,
      0.9120080471038818,
      0.9029859900474548,
      0.8835502862930298,
      0.8912661075592041,
      0.9124922752380371,
      0.8763456344604492,
      0.8724479079246521,
      0.8789613246917725,
      0.9990136623382568,
      0.9998264312744141,
      0.9998875856399536,
      0.9999305009841919,
      0.99993497133255,
      0.9998588562011719,
      0.9994643926620483,
      0.9939193725585938,
      0.988534152507782,
      0.9597986936569214,
      0.956490159034729,
      0.9754356145858765,
      0.9507583379745483,
      0.9608436226844788,
      0.941189169883728,
      0.9489015936851501,
      0.9696406126022339,
      0.9784888625144958,
      0.9778941869735718,
      0.9859830141067505,
      0.9739232063293457,
      0.9873298406600952,
      0.9902856349945068,
      0.999096691608429,
      0.9998648166656494,
      0.9999160170555115,
      0.9997983574867249,
      0.9998727440834045,
      0.9999434947967529,
      0.9999683499336243,
      0.999966025352478,
      0.999976396560669,
      0.9999679923057556,
      0.9999673366546631,
      0.9999616146087646,
      0.9999472498893738,
      0.9998887777328491,
      0.9998165369033813,
      0.9998707175254822,
      0.9998782277107239,
      0.9999482035636902,
      0.9998511672019958,
      0.9998958110809326,
      0.9998570680618286,
      0.9995680451393127,
      0.9995375871658325,
      0.9996318817138672,
      0.9994755387306213,
      0.9984318614006042,
      0.9934548735618591,
      0.9912024736404419,
      0.9781712293624878,
      0.971646785736084,
      0.9822160601615906,
      0.9598904848098755,
      0.9794019460678101,
      0.997819721698761,
      0.9990919828414917,
      0.9995583891868591,
      0.9966606497764587,
      0.9946793913841248,
      0.9863342046737671,
      0.9880763292312622,
      0.9888630509376526,
      0.9973942637443542,
      0.9938828945159912,
      0.9976383447647095,
      0.9955745339393616,
      0.9979779124259949,
      0.9997658729553223,
      0.9998995065689087,
      0.9998435974121094,
      0.9999328851699829,
      0.9999491572380066,
      0.9998432397842407,
      0.9998722076416016,
      0.9999041557312012,
      0.9999545812606812,
      0.9999496340751648,
      0.99994295835495,
      0.9999682307243347,
      0.9999580383300781,
      0.9999693036079407,
      0.9998932480812073,
      0.9998270869255066,
      0.9998233318328857,
      0.9998687505722046,
      0.9999333620071411,
      0.9999328255653381,
      0.9999265074729919,
      0.9998727440834045,
      0.9998473525047302,
      0.9992014169692993,
      0.9990789294242859,
      0.9977635741233826,
      0.9979275465011597,
      0.9977062344551086,
      0.9993616938591003,
      0.9993090033531189,
      0.9994941353797913,
      0.9986830353736877
    ],
    [
      0.8941435813903809,
      0.8831555843353271,
      0.8910646438598633,
      0.916729211807251,
      0.9068580865859985,
      0.8930772542953491,
      0.9039667844772339,
      0.9203503131866455,
      0.9036482572555542,
      0.9005606174468994,
      0.9096357822418213,
      0.9132075309753418,
      0.8823766112327576,
      0.8962069749832153,
      0.9158332943916321,
      0.8984595537185669,
      0.8741017580032349,
      0.8937436938285828,
      0.9181936383247375,
      0.8980499505996704,
      0.8909144401550293,
      0.9228599667549133,
      0.9309751987457275,
      0.8965053558349609,
      0.8764417171478271,
      0.8836932182312012,
      0.8936316967010498,
      0.8883342742919922,
      0.8883273601531982,
      0.8890424966812134,
      0.8823875784873962,
      0.8821141719818115,
      0.8695384860038757,
      0.8737924098968506,
      0.8794370293617249,
      0.8897916674613953,
      0.8853759765625,
      0.8807318210601807,
      0.8894079923629761,
      0.8922514915466309,
      0.8877404928207397,
      0.878525972366333,
      0.9047263860702515,
      0.9001815319061279,
      0.9232446551322937,
      0.8795990347862244,
      0.8902441263198853,
      0.9161425828933716,
      0.9194310903549194,
      0.8988908529281616,
      0.9098117351531982,
      0.9123494625091553,
      0.904416561126709,
      0.8985365629196167,
      0.9111901521682739,
      0.9036397933959961,
      0.8841750621795654,
      0.9019742012023926,
      0.9155458211898804,
      0.91135573387146,
      0.9006796479225159,
      0.905373215675354,
      0.8924995064735413,
      0.9017423987388611,
      0.9184739589691162,
      0.9326328039169312,
      0.9191575646400452,
      0.9233203530311584,
      0.9350299835205078,
      0.9233058094978333,
      0.907364547252655,
      0.9094488620758057,
      0.9146069884300232,
      0.8886926174163818,
      0.8832759857177734,
      0.8910499811172485,
      0.8875145316123962,
      0.8849596977233887,
      0.889751136302948,
      0.9039413332939148,
      0.9053415060043335,
      0.8983174562454224,
      0.9006894826889038,
      0.9218803644180298,
      0.9163085222244263,
      0.8984220623970032,
      0.903260350227356,
      0.9227262735366821,
      0.8916008472442627,
      0.8879464268684387,
      0.8910908102989197,
      0.9990103840827942,
      0.9998289346694946,
      0.9998900294303894,
      0.9999315142631531,
      0.999937117099762,
      0.9998674392700195,
      0.9995121955871582,
      0.9944735765457153,
      0.989983320236206,
      0.9651765823364258,
      0.9621142148971558,
      0.9789978265762329,
      0.9569804668426514,
      0.9670981764793396,
      0.9489568471908569,
      0.9556204676628113,
      0.9738785028457642,
      0.9819572567939758,
      0.9809485077857971,
      0.9879443645477295,
      0.9772229790687561,
      0.9889301657676697,
      0.9915019869804382,
      0.9991786479949951,
      0.9998751282691956,
      0.9999194145202637,
      0.9998034238815308,
      0.9998739957809448,
      0.9999454021453857,
      0.999969482421875,
      0.9999670386314392,
      0.9999776482582092,
      0.9999691247940063,
      0.9999690651893616,
      0.9999632239341736,
      0.9999493956565857,
      0.9998926520347595,
      0.9998151659965515,
      0.9998707175254822,
      0.9998792409896851,
      0.9999499320983887,
      0.9998552799224854,
      0.999901294708252,
      0.9998633861541748,
      0.9995807409286499,
      0.9995861649513245,
      0.9996935129165649,
      0.9995294809341431,
      0.9986270070075989,
      0.9944204688072205,
      0.9924046397209167,
      0.9790809750556946,
      0.9733895659446716,
      0.9831013083457947,
      0.9644386172294617,
      0.9807913899421692,
      0.9979161024093628,
      0.9991711974143982,
      0.999589204788208,
      0.9969988465309143,
      0.9953011870384216,
      0.9877979755401611,
      0.9891728162765503,
      0.9903643727302551,
      0.9978495240211487,
      0.9951295256614685,
      0.9980705976486206,
      0.9961685538291931,
      0.9982396364212036,
      0.999792754650116,
      0.9999076128005981,
      0.9998518824577332,
      0.9999356269836426,
      0.9999536871910095,
      0.9998562335968018,
      0.9998835921287537,
      0.9999118447303772,
      0.9999604225158691,
      0.9999532699584961,
      0.9999471306800842,
      0.9999694228172302,
      0.999959409236908,
      0.9999703764915466,
      0.9998958110809326,
      0.9998275637626648,
      0.999825656414032,
      0.9998705387115479,
      0.9999351501464844,
      0.9999358057975769,
      0.9999306201934814,
      0.9998844265937805,
      0.9998642802238464,
      0.9993292093276978,
      0.9992626905441284,
      0.9981124997138977,
      0.9982199668884277,
      0.9980568885803223,
      0.9993917346000671,
      0.9993118643760681,
      0.9994856119155884,
      0.9986598491668701
    ],
    [
      0.9096042513847351,
      0.8997130393981934,
      0.9075458645820618,
      0.9274182319641113,
      0.9221598505973816,
      0.9123647809028625,
      0.9228870272636414,
      0.9327794313430786,
      0.9222071170806885,
      0.9209769368171692,
      0.927846372127533,
      0.9277707934379578,
      0.9059664607048035,
      0.9194806814193726,
      0.9307682514190674,
      0.9190679788589478,
      0.9044288396835327,
      0.9176474809646606,
      0.931471586227417,
      0.9197214841842651,
      0.9116572141647339,
      0.9327068328857422,
      0.9385911226272583,
      0.9117262363433838,
      0.8887082934379578,
      0.901949405670166,
      0.9133090376853943,
      0.9106168746948242,
      0.9132616519927979,
      0.9142255187034607,
      0.9061889052391052,
      0.9060142040252686,
      0.8989821076393127,
      0.9021204113960266,
      0.9047189354896545,
      0.9134990572929382,
      0.9081982374191284,
      0.9030267000198364,
      0.9094780683517456,
      0.9139139652252197,
      0.9102637767791748,
      0.898894190788269,
      0.9182830452919006,
      0.9133003950119019,
      0.9339756965637207,
      0.9028427600860596,
      0.9116507172584534,
      0.9314770698547363,
      0.9356622695922852,
      0.9201831221580505,
      0.9296226501464844,
      0.929873526096344,
      0.9232245087623596,
      0.9186934232711792,
      0.9287205338478088,
      0.9215654134750366,
      0.9059721231460571,
      0.9208047986030579,
      0.9281827211380005,
      0.925392210483551,
      0.9160552620887756,
      0.919375479221344,
      0.9084222912788391,
      0.9163045287132263,
      0.9317026138305664,
      0.943769097328186,
      0.9338364005088806,
      0.9383299350738525,
      0.9454876184463501,
      0.9378765225410461,
      0.9254747033119202,
      0.9276307821273804,
      0.9308049082756042,
      0.9107314348220825,
      0.9084270000457764,
      0.9125951528549194,
      0.9086352586746216,
      0.90839684009552,
      0.9093773365020752,
      0.9179975986480713,
      0.9217257499694824,
      0.916542649269104,
      0.9160138368606567,
      0.9316256046295166,
      0.9291940927505493,
      0.9147360920906067,
      0.9166760444641113,
      0.9339073896408081,
      0.909457802772522,
      0.9069353938102722,
      0.9050349593162537,
      0.9990273118019104,
      0.9998325109481812,
      0.9998865723609924,
      0.9999318718910217,
      0.9999378323554993,
      0.9998733401298523,
      0.9995226860046387,
      0.9951101541519165,
      0.9915697574615479,
      0.9712587594985962,
      0.9688116312026978,
      0.983093798160553,
      0.965088963508606,
      0.9744678139686584,
      0.9581263065338135,
      0.9634884595870972,
      0.9793832302093506,
      0.9860420227050781,
      0.9850019216537476,
      0.9903400540351868,
      0.9812906980514526,
      0.9909548759460449,
      0.9926716089248657,
      0.9991278052330017,
      0.9998226165771484,
      0.9999213814735413,
      0.9998071789741516,
      0.999875545501709,
      0.9999463558197021,
      0.9999701976776123,
      0.9999679923057556,
      0.9999786615371704,
      0.9999703168869019,
      0.9999704957008362,
      0.9999649524688721,
      0.9999513626098633,
      0.9998913407325745,
      0.9998167157173157,
      0.9998726844787598,
      0.9998813271522522,
      0.9999520182609558,
      0.9998594522476196,
      0.9999076724052429,
      0.9998711347579956,
      0.9996101260185242,
      0.9996548295021057,
      0.9997569918632507,
      0.999617338180542,
      0.9989097714424133,
      0.9958301186561584,
      0.9939461350440979,
      0.9819018244743347,
      0.9750481247901917,
      0.9852008819580078,
      0.968250572681427,
      0.9821369051933289,
      0.9978116154670715,
      0.9992160797119141,
      0.9996113181114197,
      0.9973542094230652,
      0.9958754777908325,
      0.9897946119308472,
      0.9909325242042542,
      0.9926416277885437,
      0.9984052777290344,
      0.9966243505477905,
      0.9986395835876465,
      0.9970911741256714,
      0.9986057877540588,
      0.9998252391815186,
      0.9999164938926697,
      0.9998610615730286,
      0.9999382495880127,
      0.9999580979347229,
      0.9998700618743896,
      0.9998942017555237,
      0.9999210834503174,
      0.9999618530273438,
      0.9999566674232483,
      0.9999508261680603,
      0.9999704957008362,
      0.9999606609344482,
      0.9999703764915466,
      0.9998987317085266,
      0.9998295903205872,
      0.9998287558555603,
      0.9998733401298523,
      0.9999372363090515,
      0.9999386072158813,
      0.9999349117279053,
      0.9998952746391296,
      0.9998731017112732,
      0.9994570016860962,
      0.9994232654571533,
      0.9984948039054871,
      0.9985296726226807,
      0.9984391331672668,
      0.9994564652442932,
      0.9993279576301575,
      0.9994801878929138,
      0.9986426830291748
    ],
    [
      0.9271565675735474,
      0.9205352067947388,
      0.9274590015411377,
      0.9434213042259216,
      0.9392402768135071,
      0.9350132346153259,
      0.9433327913284302,
      0.9485765695571899,
      0.9433479309082031,
      0.9436907768249512,
      0.948532223701477,
      0.9474037289619446,
      0.9344182014465332,
      0.9450452327728271,
      0.951971709728241,
      0.9436265230178833,
      0.9379441738128662,
      0.9445619583129883,
      0.9521730542182922,
      0.9420899152755737,
      0.9353231191635132,
      0.9481878280639648,
      0.9496729373931885,
      0.9286487102508545,
      0.907646656036377,
      0.9281631112098694,
      0.9361958503723145,
      0.9366499185562134,
      0.9390637874603271,
      0.9409581422805786,
      0.935185432434082,
      0.9331638813018799,
      0.9321919083595276,
      0.9351504445075989,
      0.9349958896636963,
      0.9383046627044678,
      0.9352790117263794,
      0.931098461151123,
      0.9329243898391724,
      0.9364219903945923,
      0.9338473081588745,
      0.9241840243339539,
      0.9352912306785583,
      0.9313095808029175,
      0.947149932384491,
      0.9284967184066772,
      0.9363512992858887,
      0.950208306312561,
      0.9519547820091248,
      0.9430074691772461,
      0.9493205547332764,
      0.9495184421539307,
      0.9445126056671143,
      0.9431654214859009,
      0.9477807283401489,
      0.9423546195030212,
      0.9305732250213623,
      0.9413904547691345,
      0.9438301920890808,
      0.9418536424636841,
      0.933745265007019,
      0.9353047013282776,
      0.929659366607666,
      0.934732973575592,
      0.9486520886421204,
      0.9572741985321045,
      0.9505921602249146,
      0.954598069190979,
      0.9584033489227295,
      0.9552372097969055,
      0.9462355375289917,
      0.9474160671234131,
      0.9495294094085693,
      0.9367885589599609,
      0.9362115859985352,
      0.9369736909866333,
      0.9332190752029419,
      0.9335070848464966,
      0.9338498711585999,
      0.9360395669937134,
      0.9389477968215942,
      0.9369008541107178,
      0.9357790946960449,
      0.945146918296814,
      0.9445827007293701,
      0.9333696365356445,
      0.9327319264411926,
      0.9459201097488403,
      0.9281434416770935,
      0.9264639616012573,
      0.9190857410430908,
      0.9990459680557251,
      0.9998361468315125,
      0.9998919367790222,
      0.999934196472168,
      0.9999416470527649,
      0.999887228012085,
      0.9996144771575928,
      0.9959594011306763,
      0.9935131072998047,
      0.9783362150192261,
      0.9763033986091614,
      0.9875202178955078,
      0.9742550849914551,
      0.9818945527076721,
      0.9684945344924927,
      0.972133994102478,
      0.9853432774543762,
      0.9902750849723816,
      0.9894403219223022,
      0.992947518825531,
      0.9858855605125427,
      0.9932572841644287,
      0.9944759607315063,
      0.9993230104446411,
      0.9998579621315002,
      0.9999272227287292,
      0.9998172521591187,
      0.9998792409896851,
      0.9999492764472961,
      0.9999716281890869,
      0.9999691247940063,
      0.9999799728393555,
      0.9999715685844421,
      0.9999722838401794,
      0.9999666213989258,
      0.9999539852142334,
      0.9998957514762878,
      0.9998192191123962,
      0.9998739957809448,
      0.9998841881752014,
      0.9999537467956543,
      0.9998572468757629,
      0.9999114871025085,
      0.9998807907104492,
      0.999656617641449,
      0.9997402429580688,
      0.9998257756233215,
      0.9997292757034302,
      0.9992765784263611,
      0.9971578121185303,
      0.9954437017440796,
      0.9853563904762268,
      0.9782648682594299,
      0.9870136976242065,
      0.9747186899185181,
      0.9826846718788147,
      0.9978269338607788,
      0.9992296695709229,
      0.9996545314788818,
      0.9980692863464355,
      0.9968665838241577,
      0.9922211766242981,
      0.9934185147285461,
      0.994933009147644,
      0.9989404678344727,
      0.9978905320167542,
      0.9991433024406433,
      0.9980011582374573,
      0.9990391731262207,
      0.99986332654953,
      0.9999281764030457,
      0.9998749494552612,
      0.9999420046806335,
      0.9999634623527527,
      0.9998874068260193,
      0.9999058842658997,
      0.9999306797981262,
      0.999966025352478,
      0.9999598264694214,
      0.9999544620513916,
      0.9999716877937317,
      0.9999613165855408,
      0.9999674558639526,
      0.9999017715454102,
      0.9998314380645752,
      0.999832272529602,
      0.9998700022697449,
      0.999939501285553,
      0.9999426007270813,
      0.9999392032623291,
      0.9999064803123474,
      0.9998870491981506,
      0.9995834231376648,
      0.9995880722999573,
      0.9989637732505798,
      0.9989257454872131,
      0.9989588856697083,
      0.9995683431625366,
      0.9993613958358765,
      0.9994820356369019,
      0.9986367225646973
    ],
    [
      0.9417229890823364,
      0.9417852163314819,
      0.9478708505630493,
      0.9600427746772766,
      0.9570778608322144,
      0.9562476873397827,
      0.9635976552963257,
      0.9673181176185608,
      0.963025689125061,
      0.9642630815505981,
      0.9696255922317505,
      0.9690832495689392,
      0.9598045349121094,
      0.9669525027275085,
      0.9727388620376587,
      0.9665464758872986,
      0.9623542428016663,
      0.9660239815711975,
      0.9714959859848022,
      0.9616027474403381,
      0.9577450156211853,
      0.9640598297119141,
      0.9627915620803833,
      0.9461948871612549,
      0.9294707775115967,
      0.9509732723236084,
      0.9571900963783264,
      0.9590221047401428,
      0.9603387117385864,
      0.9627765417098999,
      0.9603226184844971,
      0.9568687677383423,
      0.9577534794807434,
      0.9603863954544067,
      0.959876537322998,
      0.9605309963226318,
      0.9581599831581116,
      0.9572404623031616,
      0.9563820362091064,
      0.9581818580627441,
      0.9558197259902954,
      0.950049877166748,
      0.9560985565185547,
      0.951345682144165,
      0.9629859924316406,
      0.9528411030769348,
      0.9600462913513184,
      0.9694125056266785,
      0.9704015254974365,
      0.9640374183654785,
      0.9671329259872437,
      0.9683254361152649,
      0.9655930995941162,
      0.963300347328186,
      0.9652923345565796,
      0.9617780447006226,
      0.9540877342224121,
      0.9595322012901306,
      0.9594497680664062,
      0.957033634185791,
      0.9513425230979919,
      0.9519999623298645,
      0.9513102769851685,
      0.9543044567108154,
      0.9655832052230835,
      0.9714868068695068,
      0.9678136110305786,
      0.9726263880729675,
      0.97495436668396,
      0.9736523628234863,
      0.9664468765258789,
      0.9664771556854248,
      0.9690194129943848,
      0.9606612920761108,
      0.9596506357192993,
      0.9597019553184509,
      0.9570381045341492,
      0.956531286239624,
      0.9571551084518433,
      0.9555361866950989,
      0.9577229022979736,
      0.9570409059524536,
      0.9564746022224426,
      0.961883544921875,
      0.9620496034622192,
      0.9530977010726929,
      0.9511116743087769,
      0.9592422246932983,
      0.9472242593765259,
      0.9438600540161133,
      0.933333158493042,
      0.9990469813346863,
      0.9998369216918945,
      0.9998937249183655,
      0.9999352097511292,
      0.9999454021453857,
      0.9999013543128967,
      0.9997187852859497,
      0.997298002243042,
      0.9954302310943604,
      0.9845219254493713,
      0.9837862849235535,
      0.9919625520706177,
      0.982846736907959,
      0.9885509610176086,
      0.9785221815109253,
      0.9806865453720093,
      0.9905744791030884,
      0.9940965175628662,
      0.9933434724807739,
      0.9953434467315674,
      0.9905169010162354,
      0.9959048628807068,
      0.9964858293533325,
      0.999557614326477,
      0.9998998641967773,
      0.9999341368675232,
      0.9998244047164917,
      0.9998818635940552,
      0.9999527335166931,
      0.9999733567237854,
      0.9999701380729675,
      0.999981164932251,
      0.999971330165863,
      0.999973475933075,
      0.999967634677887,
      0.9999562501907349,
      0.9998985528945923,
      0.9998202919960022,
      0.999875009059906,
      0.9998863935470581,
      0.9999562501907349,
      0.9998646378517151,
      0.999920666217804,
      0.999891459941864,
      0.999702513217926,
      0.999804675579071,
      0.9998767375946045,
      0.9998165369033813,
      0.9995758533477783,
      0.9983019828796387,
      0.9972099661827087,
      0.988878607749939,
      0.9829089045524597,
      0.989497721195221,
      0.9819857478141785,
      0.9856831431388855,
      0.9980287551879883,
      0.9993403553962708,
      0.9997143149375916,
      0.9988501667976379,
      0.9980815649032593,
      0.995181679725647,
      0.9960320591926575,
      0.9970391392707825,
      0.9993486404418945,
      0.9988292455673218,
      0.9995675086975098,
      0.9988864064216614,
      0.9994357228279114,
      0.999900221824646,
      0.999939501285553,
      0.9998912811279297,
      0.9999428987503052,
      0.9999688863754272,
      0.9999078512191772,
      0.9999197125434875,
      0.9999406337738037,
      0.9999697208404541,
      0.9999622702598572,
      0.9999573826789856,
      0.999972403049469,
      0.9999637007713318,
      0.9999688863754272,
      0.9999061226844788,
      0.9998326897621155,
      0.9998344779014587,
      0.999872088432312,
      0.999941349029541,
      0.9999460577964783,
      0.9999430179595947,
      0.9999165534973145,
      0.9999010562896729,
      0.9996957182884216,
      0.9997317790985107,
      0.9994886517524719,
      0.9993813037872314,
      0.9994065165519714,
      0.9996741414070129,
      0.9994169473648071,
      0.9994992613792419,
      0.9986706972122192
    ],
    [
      0.955386757850647,
      0.9598619937896729,
      0.9640911221504211,
      0.9736260175704956,
      0.9725676774978638,
      0.9718486070632935,
      0.977975606918335,
      0.980905294418335,
      0.978190541267395,
      0.9795229434967041,
      0.9834456443786621,
      0.9825341701507568,
      0.9772511720657349,
      0.9819878339767456,
      0.9851295351982117,
      0.9817087650299072,
      0.9794250726699829,
      0.9812004566192627,
      0.983127772808075,
      0.9764422178268433,
      0.9747480154037476,
      0.9770886898040771,
      0.9747864603996277,
      0.9625852108001709,
      0.9512074589729309,
      0.9672841429710388,
      0.9725009202957153,
      0.9753370881080627,
      0.9767493009567261,
      0.979119062423706,
      0.9791505336761475,
      0.9757896661758423,
      0.9768224954605103,
      0.9786949753761292,
      0.9787358045578003,
      0.9789210557937622,
      0.9764010310173035,
      0.9761202931404114,
      0.9756414890289307,
      0.9757106304168701,
      0.9734457731246948,
      0.9685109257698059,
      0.9722830653190613,
      0.9676587581634521,
      0.9754607677459717,
      0.9697074890136719,
      0.9758707284927368,
      0.9828688502311707,
      0.9829453229904175,
      0.980191171169281,
      0.9823704957962036,
      0.9834257364273071,
      0.9813401103019714,
      0.9798524975776672,
      0.9806479811668396,
      0.9785960912704468,
      0.9723832607269287,
      0.9745969176292419,
      0.9742264747619629,
      0.9721056222915649,
      0.9670745134353638,
      0.9662275910377502,
      0.9663532972335815,
      0.969225287437439,
      0.9782371520996094,
      0.9828658699989319,
      0.981141209602356,
      0.9840081334114075,
      0.9857770204544067,
      0.9858289957046509,
      0.9823322296142578,
      0.9829665422439575,
      0.9835092425346375,
      0.9784709215164185,
      0.9770981073379517,
      0.9761819839477539,
      0.9743155241012573,
      0.9749478697776794,
      0.9738612174987793,
      0.9724088907241821,
      0.9755265116691589,
      0.9743307828903198,
      0.9732750654220581,
      0.9760317206382751,
      0.9766147136688232,
      0.9692590236663818,
      0.9683260917663574,
      0.9720779061317444,
      0.961872935295105,
      0.9587063789367676,
      0.948443591594696,
      0.9990514516830444,
      0.9998378157615662,
      0.9998968839645386,
      0.9999370574951172,
      0.9999502301216125,
      0.9999187588691711,
      0.9998309016227722,
      0.9985705614089966,
      0.9973176717758179,
      0.9901267290115356,
      0.9899455904960632,
      0.9953371286392212,
      0.9891173243522644,
      0.9927976131439209,
      0.9855336546897888,
      0.9865553975105286,
      0.9939523935317993,
      0.9966458082199097,
      0.9965471029281616,
      0.9976422786712646,
      0.9950704574584961,
      0.9981235861778259,
      0.9982864260673523,
      0.9997807741165161,
      0.9999324679374695,
      0.9999408721923828,
      0.9998311400413513,
      0.999883234500885,
      0.9999556541442871,
      0.9999749064445496,
      0.9999709129333496,
      0.9999820590019226,
      0.9999716281890869,
      0.9999744892120361,
      0.9999681115150452,
      0.9999579787254333,
      0.9999006390571594,
      0.9998213052749634,
      0.999876081943512,
      0.9998883605003357,
      0.9999581575393677,
      0.9998689889907837,
      0.9999280571937561,
      0.9999009370803833,
      0.9997403025627136,
      0.9998458623886108,
      0.9999112486839294,
      0.9998798370361328,
      0.9997701644897461,
      0.999215841293335,
      0.9984935522079468,
      0.9923617243766785,
      0.9877984523773193,
      0.9922189712524414,
      0.9874913692474365,
      0.9891294240951538,
      0.9983999133110046,
      0.9994621276855469,
      0.99977046251297,
      0.9994232058525085,
      0.998938798904419,
      0.9974820017814636,
      0.9979372024536133,
      0.9984866380691528,
      0.999626100063324,
      0.9993658661842346,
      0.9997791051864624,
      0.9993923902511597,
      0.9996577501296997,
      0.999918520450592,
      0.9999468326568604,
      0.9999039173126221,
      0.9999477863311768,
      0.9999732375144958,
      0.9999232292175293,
      0.999931275844574,
      0.9999492764472961,
      0.9999728202819824,
      0.9999649524688721,
      0.9999606609344482,
      0.9999732971191406,
      0.9999667406082153,
      0.9999703168869019,
      0.9999110102653503,
      0.9998331069946289,
      0.9998363852500916,
      0.9998740553855896,
      0.9999436140060425,
      0.9999508261680603,
      0.9999450445175171,
      0.99992835521698,
      0.9999163150787354,
      0.9998143911361694,
      0.9998237490653992,
      0.9997573494911194,
      0.9996522068977356,
      0.9996619820594788,
      0.9997329711914062,
      0.9994583129882812,
      0.9995119571685791,
      0.998691737651825
    ],
    [
      0.9661844968795776,
      0.9723659753799438,
      0.9754461646080017,
      0.9820446372032166,
      0.9824700355529785,
      0.9820588827133179,
      0.985759973526001,
      0.9879392385482788,
      0.9864491820335388,
      0.9872549772262573,
      0.9897249937057495,
      0.9893669486045837,
      0.9864267110824585,
      0.9888817667961121,
      0.9905562400817871,
      0.9887328743934631,
      0.9873018264770508,
      0.9880725741386414,
      0.9892263412475586,
      0.9851800799369812,
      0.9842420816421509,
      0.98471999168396,
      0.982124924659729,
      0.9740452766418457,
      0.9681030511856079,
      0.9799336791038513,
      0.9830777645111084,
      0.9854233860969543,
      0.9860283136367798,
      0.9873936176300049,
      0.9882943630218506,
      0.9861961603164673,
      0.9869983792304993,
      0.9878206253051758,
      0.9879366159439087,
      0.9877159595489502,
      0.9861897826194763,
      0.9864999055862427,
      0.9861605167388916,
      0.9856480956077576,
      0.9841340184211731,
      0.9807786345481873,
      0.9819326996803284,
      0.9785817861557007,
      0.9837343096733093,
      0.9798167943954468,
      0.9856048822402954,
      0.9892727136611938,
      0.988961935043335,
      0.9877650141716003,
      0.9890202879905701,
      0.9897975921630859,
      0.9885247349739075,
      0.9875572323799133,
      0.9879024028778076,
      0.9867591261863708,
      0.9835100173950195,
      0.9841178059577942,
      0.9829956293106079,
      0.9818563461303711,
      0.9792746901512146,
      0.9783389568328857,
      0.9785300493240356,
      0.9799944162368774,
      0.986588716506958,
      0.9892123341560364,
      0.9880419969558716,
      0.9898238182067871,
      0.9911438822746277,
      0.9913963675498962,
      0.989345371723175,
      0.9898785352706909,
      0.9901549816131592,
      0.9883896112442017,
      0.9872626662254333,
      0.9867517948150635,
      0.9863567352294922,
      0.9862720370292664,
      0.9855422377586365,
      0.9844312071800232,
      0.9857422113418579,
      0.9850691556930542,
      0.9841692447662354,
      0.9848326444625854,
      0.9850433468818665,
      0.980516791343689,
      0.9794882535934448,
      0.9800530076026917,
      0.9713517427444458,
      0.9688206911087036,
      0.959328293800354,
      0.9990512132644653,
      0.9998378753662109,
      0.999898374080658,
      0.9999386072158813,
      0.9999542832374573,
      0.9999316334724426,
      0.9998966455459595,
      0.9992426633834839,
      0.9986692070960999,
      0.9939327836036682,
      0.9943689107894897,
      0.997840404510498,
      0.9938364624977112,
      0.9963774085044861,
      0.990858793258667,
      0.991511881351471,
      0.9970240592956543,
      0.9986120462417603,
      0.9986464977264404,
      0.9989849925041199,
      0.997864842414856,
      0.9991442561149597,
      0.9991497993469238,
      0.9998812079429626,
      0.9999508261680603,
      0.9999459981918335,
      0.9998359084129333,
      0.9998841285705566,
      0.999957799911499,
      0.9999760389328003,
      0.9999712705612183,
      0.9999827146530151,
      0.9999715685844421,
      0.9999751448631287,
      0.9999683499336243,
      0.9999592304229736,
      0.999903678894043,
      0.9998226165771484,
      0.9998766779899597,
      0.9998895525932312,
      0.999959409236908,
      0.9998709559440613,
      0.9999322891235352,
      0.9999077320098877,
      0.9997709393501282,
      0.9998791217803955,
      0.999933123588562,
      0.9999094009399414,
      0.9998654127120972,
      0.9996306896209717,
      0.9992347359657288,
      0.9954066276550293,
      0.9919005036354065,
      0.9942853450775146,
      0.9913625717163086,
      0.9916638135910034,
      0.998673141002655,
      0.9995288848876953,
      0.9998070001602173,
      0.999681830406189,
      0.999396800994873,
      0.9987491369247437,
      0.9989784359931946,
      0.9992259740829468,
      0.9998023509979248,
      0.9997007846832275,
      0.9998875260353088,
      0.9996770620346069,
      0.9997904300689697,
      0.9999333024024963,
      0.9999516606330872,
      0.9999122619628906,
      0.9999502897262573,
      0.9999760389328003,
      0.9999340772628784,
      0.9999412894248962,
      0.999954104423523,
      0.9999767541885376,
      0.9999672770500183,
      0.9999639987945557,
      0.9999727606773376,
      0.9999691843986511,
      0.999971330165863,
      0.9999146461486816,
      0.9998329281806946,
      0.9998371601104736,
      0.9998753666877747,
      0.9999452829360962,
      0.9999544620513916,
      0.999949038028717,
      0.9999382495880127,
      0.9999286532402039,
      0.9998803734779358,
      0.999881386756897,
      0.9998763799667358,
      0.9997901916503906,
      0.9998013377189636,
      0.9997866749763489,
      0.9994915127754211,
      0.9995197653770447,
      0.9987056851387024
    ],
    [
      0.973646342754364,
      0.9799529314041138,
      0.9821801781654358,
      0.9867735505104065,
      0.9875810742378235,
      0.9874672293663025,
      0.9900801777839661,
      0.9913702607154846,
      0.9905574321746826,
      0.9912577271461487,
      0.9927783608436584,
      0.9926738739013672,
      0.9910243153572083,
      0.9925284385681152,
      0.9934170842170715,
      0.9923660159111023,
      0.9911267757415771,
      0.9916472434997559,
      0.9925169944763184,
      0.9896776080131531,
      0.9890905022621155,
      0.988980233669281,
      0.986761748790741,
      0.9824711084365845,
      0.9775702953338623,
      0.9863165020942688,
      0.9880856275558472,
      0.9902565479278564,
      0.9906579852104187,
      0.9917594790458679,
      0.9924391508102417,
      0.9912207722663879,
      0.9919801950454712,
      0.9922361969947815,
      0.9922367930412292,
      0.9920583367347717,
      0.9909510016441345,
      0.9910339117050171,
      0.9911308288574219,
      0.9904903173446655,
      0.9893510937690735,
      0.9872887134552002,
      0.9873946905136108,
      0.985262393951416,
      0.9877750277519226,
      0.9871737957000732,
      0.9917635321617126,
      0.9934573769569397,
      0.9930145144462585,
      0.9926216006278992,
      0.9936783909797668,
      0.9939812421798706,
      0.9926191568374634,
      0.9921096563339233,
      0.9921391010284424,
      0.9912898540496826,
      0.9889177083969116,
      0.9890006184577942,
      0.9877511858940125,
      0.9870824813842773,
      0.9854824542999268,
      0.9850705862045288,
      0.9850698709487915,
      0.9870103001594543,
      0.9915139675140381,
      0.9929608702659607,
      0.9922701120376587,
      0.9936895966529846,
      0.9950062036514282,
      0.9946809411048889,
      0.9932016730308533,
      0.9942207336425781,
      0.9938934445381165,
      0.9925548434257507,
      0.9918084740638733,
      0.9916545152664185,
      0.9913367629051208,
      0.9910653829574585,
      0.9905466437339783,
      0.9893938302993774,
      0.9904760718345642,
      0.9901220798492432,
      0.9892134070396423,
      0.9891910552978516,
      0.9895718693733215,
      0.9865381717681885,
      0.9855092167854309,
      0.9849843382835388,
      0.9791994094848633,
      0.9773332476615906,
      0.9676955342292786,
      0.9990490674972534,
      0.9998372197151184,
      0.9998984932899475,
      0.9999389052391052,
      0.9999575018882751,
      0.999938428401947,
      0.9999309182167053,
      0.9996228814125061,
      0.9993184208869934,
      0.9971595406532288,
      0.9976218938827515,
      0.9991092085838318,
      0.9973222017288208,
      0.998297929763794,
      0.9948852062225342,
      0.994957685470581,
      0.9984930157661438,
      0.9993727803230286,
      0.9994116425514221,
      0.9995276927947998,
      0.9990597367286682,
      0.9996004104614258,
      0.9995481967926025,
      0.999929666519165,
      0.9999603033065796,
      0.9999498128890991,
      0.9998373985290527,
      0.9998846054077148,
      0.9999596476554871,
      0.9999769926071167,
      0.9999716281890869,
      0.9999831318855286,
      0.9999713897705078,
      0.999975323677063,
      0.9999681711196899,
      0.9999597072601318,
      0.9999035596847534,
      0.9998224377632141,
      0.999876856803894,
      0.9998905062675476,
      0.9999604225158691,
      0.9998733401298523,
      0.9999361038208008,
      0.9999134540557861,
      0.9997938871383667,
      0.9999005198478699,
      0.9999465942382812,
      0.9999322891235352,
      0.9999098181724548,
      0.9997836947441101,
      0.9995778203010559,
      0.9973207116127014,
      0.9945809841156006,
      0.9960010647773743,
      0.9938603639602661,
      0.9934647083282471,
      0.9988843202590942,
      0.9995965957641602,
      0.9998335838317871,
      0.9998064041137695,
      0.9996824860572815,
      0.9994522333145142,
      0.9995234608650208,
      0.9995790123939514,
      0.9998698234558105,
      0.9998219609260559,
      0.9999328851699829,
      0.9998001456260681,
      0.9998610615730286,
      0.9999427199363708,
      0.9999547600746155,
      0.9999181032180786,
      0.9999514222145081,
      0.9999775290489197,
      0.9999409914016724,
      0.9999456405639648,
      0.9999585151672363,
      0.9999787211418152,
      0.9999687075614929,
      0.9999663829803467,
      0.9999735355377197,
      0.9999711513519287,
      0.999972403049469,
      0.9999171495437622,
      0.9998334646224976,
      0.9998380541801453,
      0.9998767375946045,
      0.9999467730522156,
      0.9999573826789856,
      0.9999522566795349,
      0.999945342540741,
      0.9999369382858276,
      0.9999172687530518,
      0.999916136264801,
      0.9999306797981262,
      0.9998660683631897,
      0.999875545501709,
      0.9998238682746887,
      0.9995216727256775,
      0.999525785446167,
      0.9987146854400635
    ],
    [
      0.9776805639266968,
      0.9834513664245605,
      0.9855923652648926,
      0.9892236590385437,
      0.9905169010162354,
      0.9904226660728455,
      0.9924343824386597,
      0.9935387372970581,
      0.9930368661880493,
      0.9938812851905823,
      0.9949706792831421,
      0.9952976107597351,
      0.9940913319587708,
      0.9952452778816223,
      0.995991587638855,
      0.9952785968780518,
      0.9942848086357117,
      0.9945393800735474,
      0.9951397180557251,
      0.9925720691680908,
      0.9919830560684204,
      0.9918198585510254,
      0.9896637201309204,
      0.9864364266395569,
      0.9835167527198792,
      0.9896947145462036,
      0.9908395409584045,
      0.9930042028427124,
      0.9938788414001465,
      0.9947789907455444,
      0.9950796365737915,
      0.9944990277290344,
      0.9954783320426941,
      0.9953240752220154,
      0.9950925707817078,
      0.9952272176742554,
      0.994260311126709,
      0.993831217288971,
      0.993925154209137,
      0.9934073090553284,
      0.9922068119049072,
      0.9905264377593994,
      0.9903839230537415,
      0.988832950592041,
      0.9915633201599121,
      0.9919282793998718,
      0.9953891634941101,
      0.9965094923973083,
      0.9965810775756836,
      0.9958662390708923,
      0.9964451193809509,
      0.9965723752975464,
      0.995863139629364,
      0.9955354928970337,
      0.9951046109199524,
      0.9942808747291565,
      0.9923351407051086,
      0.9920737147331238,
      0.9907565116882324,
      0.9901394248008728,
      0.9892408847808838,
      0.9891050457954407,
      0.9889363050460815,
      0.9910879731178284,
      0.9945159554481506,
      0.995328426361084,
      0.9948090314865112,
      0.9961870312690735,
      0.997111976146698,
      0.9968287944793701,
      0.9959431290626526,
      0.9967113733291626,
      0.9962095022201538,
      0.99504154920578,
      0.9948360919952393,
      0.9945444464683533,
      0.9937937259674072,
      0.993786096572876,
      0.9934476613998413,
      0.9921243786811829,
      0.992830753326416,
      0.9928514957427979,
      0.9918552041053772,
      0.9915012121200562,
      0.9917634725570679,
      0.9895163178443909,
      0.9883776307106018,
      0.9876369833946228,
      0.9831997752189636,
      0.9816816449165344,
      0.9724268913269043,
      0.9990496039390564,
      0.9998365044593811,
      0.9998975992202759,
      0.9999383687973022,
      0.999959409236908,
      0.9999451637268066,
      0.9999538660049438,
      0.9997820258140564,
      0.9996493458747864,
      0.9985827803611755,
      0.9988251328468323,
      0.9995861649513245,
      0.9988476037979126,
      0.9991215467453003,
      0.9971407055854797,
      0.9970866441726685,
      0.9992087483406067,
      0.9997103214263916,
      0.9997007250785828,
      0.9997350573539734,
      0.9994577765464783,
      0.9998072981834412,
      0.9997407793998718,
      0.9999531507492065,
      0.999966025352478,
      0.9999523758888245,
      0.9998374581336975,
      0.999884843826294,
      0.9999609589576721,
      0.999977707862854,
      0.999971866607666,
      0.9999837279319763,
      0.9999716281890869,
      0.9999765157699585,
      0.9999682307243347,
      0.99996018409729,
      0.9999037384986877,
      0.9998224973678589,
      0.9998772740364075,
      0.9998910427093506,
      0.9999611377716064,
      0.9998748898506165,
      0.9999389052391052,
      0.9999173283576965,
      0.999811589717865,
      0.9999152421951294,
      0.9999549388885498,
      0.9999443292617798,
      0.9999340772628784,
      0.9998463988304138,
      0.9997313618659973,
      0.9983576536178589,
      0.9964917898178101,
      0.9975072741508484,
      0.9953583478927612,
      0.9949378371238708,
      0.9990241527557373,
      0.9996225833892822,
      0.9998498558998108,
      0.9998704791069031,
      0.999803364276886,
      0.9997138381004333,
      0.9997206926345825,
      0.999733567237854,
      0.9999038577079773,
      0.9998791813850403,
      0.9999536275863647,
      0.999859094619751,
      0.9998990893363953,
      0.9999489784240723,
      0.9999567866325378,
      0.9999222755432129,
      0.9999562501907349,
      0.9999785423278809,
      0.9999452233314514,
      0.9999486804008484,
      0.9999634623527527,
      0.9999802112579346,
      0.9999703168869019,
      0.9999688267707825,
      0.9999752640724182,
      0.9999727606773376,
      0.9999730587005615,
      0.9999185800552368,
      0.9998330473899841,
      0.9998378753662109,
      0.9998770356178284,
      0.999947726726532,
      0.9999596476554871,
      0.9999545216560364,
      0.9999513030052185,
      0.9999428987503052,
      0.9999420642852783,
      0.999936044216156,
      0.9999504089355469,
      0.9999033808708191,
      0.999910831451416,
      0.9998539090156555,
      0.9995424151420593,
      0.9995291233062744,
      0.9987149834632874
    ]
  ],
  "rfd_device": "NVIDIA A30",
  "rfd_time": 54,
  "rfd_con_ref_pdb_idx": [],
  "rfd_con_hal_pdb_idx": [],
  "rfd_con_ref_idx0": [],
  "rfd_con_hal_idx0": [],
  "rfd_complex_con_ref_pdb_idx": "[('X', 282), ('X', 283), ('X', 284), ('X', 285), ('X', 286), ('X', 287), ('X', 288), ('X', 289), ('X', 290), ('X', 291), ('X', 292), ('X', 293), ('X', 294), ('X', 295), ('X', 296), ('X', 297), ('X', 298), ('X', 299), ('X', 300), ('X', 301), ('X', 302), ('X', 303), ('X', 304), ('X', 305), ('X', 306), ('X', 307), ('X', 308), ('X', 309), ('X', 310), ('X', 311), ('X', 312), ('X', 313), ('X', 314), ('X', 315), ('X', 316), ('X', 317), ('X', 318), ('X', 319), ('X', 320), ('X', 321), ('X', 322), ('X', 323), ('X', 324), ('X', 325), ('X', 326), ('X', 327), ('X', 328), ('X', 329), ('X', 330), ('X', 331), ('X', 332), ('X', 333), ('X', 334), ('X', 335), ('X', 336), ('X', 337), ('X', 338), ('X', 339), ('X', 340), ('X', 341), ('X', 342), ('X', 343), ('X', 344), ('X', 345), ('X', 346), ('X', 347), ('X', 348), ('X', 349), ('X', 350), ('X', 351), ('X', 352), ('X', 353), ('X', 354), ('X', 355), ('X', 356), ('X', 357), ('X', 358), ('X', 359), ('X', 360), ('X', 361), ('X', 362), ('X', 363), ('X', 364), ('X', 365), ('X', 366), ('X', 367), ('X', 368), ('X', 369), ('X', 370), ('X', 371), ('X', 372), ('X', 373), ('X', 374), ('X', 375), ('X', 376), ('X', 377), ('X', 378), ('X', 379), ('X', 380), ('X', 381), ('X', 382)]",
  "rfd_complex_con_hal_pdb_idx": "[('B', 92), ('B', 93), ('B', 94), ('B', 95), ('B', 96), ('B', 97), ('B', 98), ('B', 99), ('B', 100), ('B', 101), ('B', 102), ('B', 103), ('B', 104), ('B', 105), ('B', 106), ('B', 107), ('B', 108), ('B', 109), ('B', 110), ('B', 111), ('B', 112), ('B', 113), ('B', 114), ('B', 115), ('B', 116), ('B', 117), ('B', 118), ('B', 119), ('B', 120), ('B', 121), ('B', 122), ('B', 123), ('B', 124), ('B', 125), ('B', 126), ('B', 127), ('B', 128), ('B', 129), ('B', 130), ('B', 131), ('B', 132), ('B', 133), ('B', 134), ('B', 135), ('B', 136), ('B', 137), ('B', 138), ('B', 139), ('B', 140), ('B', 141), ('B', 142), ('B', 143), ('B', 144), ('B', 145), ('B', 146), ('B', 147), ('B', 148), ('B', 149), ('B', 150), ('B', 151), ('B', 152), ('B', 153), ('B', 154), ('B', 155), ('B', 156), ('B', 157), ('B', 158), ('B', 159), ('B', 160), ('B', 161), ('B', 162), ('B', 163), ('B', 164), ('B', 165), ('B', 166), ('B', 167), ('B', 168), ('B', 169), ('B', 170), ('B', 171), ('B', 172), ('B', 173), ('B', 174), ('B', 175), ('B', 176), ('B', 177), ('B', 178), ('B', 179), ('B', 180), ('B', 181), ('B', 182), ('B', 183), ('B', 184), ('B', 185), ('B', 186), ('B', 187), ('B', 188), ('B', 189), ('B', 190), ('B', 191), ('B', 192)]",
  "rfd_receptor_con_ref_pdb_idx": "[('X', 282), ('X', 283), ('X', 284), ('X', 285), ('X', 286), ('X', 287), ('X', 288), ('X', 289), ('X', 290), ('X', 291), ('X', 292), ('X', 293), ('X', 294), ('X', 295), ('X', 296), ('X', 297), ('X', 298), ('X', 299), ('X', 300), ('X', 301), ('X', 302), ('X', 303), ('X', 304), ('X', 305), ('X', 306), ('X', 307), ('X', 308), ('X', 309), ('X', 310), ('X', 311), ('X', 312), ('X', 313), ('X', 314), ('X', 315), ('X', 316), ('X', 317), ('X', 318), ('X', 319), ('X', 320), ('X', 321), ('X', 322), ('X', 323), ('X', 324), ('X', 325), ('X', 326), ('X', 327), ('X', 328), ('X', 329), ('X', 330), ('X', 331), ('X', 332), ('X', 333), ('X', 334), ('X', 335), ('X', 336), ('X', 337), ('X', 338), ('X', 339), ('X', 340), ('X', 341), ('X', 342), ('X', 343), ('X', 344), ('X', 345), ('X', 346), ('X', 347), ('X', 348), ('X', 349), ('X', 350), ('X', 351), ('X', 352), ('X', 353), ('X', 354), ('X', 355), ('X', 356), ('X', 357), ('X', 358), ('X', 359), ('X', 360), ('X', 361), ('X', 362), ('X', 363), ('X', 364), ('X', 365), ('X', 366), ('X', 367), ('X', 368), ('X', 369), ('X', 370), ('X', 371), ('X', 372), ('X', 373), ('X', 374), ('X', 375), ('X', 376), ('X', 377), ('X', 378), ('X', 379), ('X', 380), ('X', 381), ('X', 382)]",
  "rfd_receptor_con_hal_pdb_idx": "[('B', 92), ('B', 93), ('B', 94), ('B', 95), ('B', 96), ('B', 97), ('B', 98), ('B', 99), ('B', 100), ('B', 101), ('B', 102), ('B', 103), ('B', 104), ('B', 105), ('B', 106), ('B', 107), ('B', 108), ('B', 109), ('B', 110), ('B', 111), ('B', 112), ('B', 113), ('B', 114), ('B', 115), ('B', 116), ('B', 117), ('B', 118), ('B', 119), ('B', 120), ('B', 121), ('B', 122), ('B', 123), ('B', 124), ('B', 125), ('B', 126), ('B', 127), ('B', 128), ('B', 129), ('B', 130), ('B', 131), ('B', 132), ('B', 133), ('B', 134), ('B', 135), ('B', 136), ('B', 137), ('B', 138), ('B', 139), ('B', 140), ('B', 141), ('B', 142), ('B', 143), ('B', 144), ('B', 145), ('B', 146), ('B', 147), ('B', 148), ('B', 149), ('B', 150), ('B', 151), ('B', 152), ('B', 153), ('B', 154), ('B', 155), ('B', 156), ('B', 157), ('B', 158), ('B', 159), ('B', 160), ('B', 161), ('B', 162), ('B', 163), ('B', 164), ('B', 165), ('B', 166), ('B', 167), ('B', 168), ('B', 169), ('B', 170), ('B', 171), ('B', 172), ('B', 173), ('B', 174), ('B', 175), ('B', 176), ('B', 177), ('B', 178), ('B', 179), ('B', 180), ('B', 181), ('B', 182), ('B', 183), ('B', 184), ('B', 185), ('B', 186), ('B', 187), ('B', 188), ('B', 189), ('B', 190), ('B', 191), ('B', 192)]",
  "rfd_complex_con_ref_idx0": [
    0,
    1,
    2,
    3,
    4,
    5,
    6,
    7,
    8,
    9,
    10,
    11,
    12,
    13,
    14,
    15,
    16,
    17,
    18,
    19,
    20,
    21,
    22,
    23,
    24,
    25,
    26,
    27,
    28,
    29,
    30,
    31,
    32,
    33,
    34,
    35,
    36,
    37,
    38,
    39,
    40,
    41,
    42,
    43,
    44,
    45,
    46,
    47,
    48,
    49,
    50,
    51,
    52,
    53,
    54,
    55,
    56,
    57,
    58,
    59,
    60,
    61,
    62,
    63,
    64,
    65,
    66,
    67,
    68,
    69,
    70,
    71,
    72,
    73,
    74,
    75,
    76,
    77,
    78,
    79,
    80,
    81,
    82,
    83,
    84,
    85,
    86,
    87,
    88,
    89,
    90,
    91,
    92,
    93,
    94,
    95,
    96,
    97,
    98,
    99,
    100
  ],
  "rfd_complex_con_hal_idx0": [
    91,
    92,
    93,
    94,
    95,
    96,
    97,
    98,
    99,
    100,
    101,
    102,
    103,
    104,
    105,
    106,
    107,
    108,
    109,
    110,
    111,
    112,
    113,
    114,
    115,
    116,
    117,
    118,
    119,
    120,
    121,
    122,
    123,
    124,
    125,
    126,
    127,
    128,
    129,
    130,
    131,
    132,
    133,
    134,
    135,
    136,
    137,
    138,
    139,
    140,
    141,
    142,
    143,
    144,
    145,
    146,
    147,
    148,
    149,
    150,
    151,
    152,
    153,
    154,
    155,
    156,
    157,
    158,
    159,
    160,
    161,
    162,
    163,
    164,
    165,
    166,
    167,
    168,
    169,
    170,
    171,
    172,
    173,
    174,
    175,
    176,
    177,
    178,
    179,
    180,
    181,
    182,
    183,
    184,
    185,
    186,
    187,
    188,
    189,
    190,
    191
  ],
  "rfd_receptor_con_ref_idx0": [
    0,
    1,
    2,
    3,
    4,
    5,
    6,
    7,
    8,
    9,
    10,
    11,
    12,
    13,
    14,
    15,
    16,
    17,
    18,
    19,
    20,
    21,
    22,
    23,
    24,
    25,
    26,
    27,
    28,
    29,
    30,
    31,
    32,
    33,
    34,
    35,
    36,
    37,
    38,
    39,
    40,
    41,
    42,
    43,
    44,
    45,
    46,
    47,
    48,
    49,
    50,
    51,
    52,
    53,
    54,
    55,
    56,
    57,
    58,
    59,
    60,
    61,
    62,
    63,
    64,
    65,
    66,
    67,
    68,
    69,
    70,
    71,
    72,
    73,
    74,
    75,
    76,
    77,
    78,
    79,
    80,
    81,
    82,
    83,
    84,
    85,
    86,
    87,
    88,
    89,
    90,
    91,
    92,
    93,
    94,
    95,
    96,
    97,
    98,
    99,
    100
  ],
  "rfd_receptor_con_hal_idx0": [
    0,
    1,
    2,
    3,
    4,
    5,
    6,
    7,
    8,
    9,
    10,
    11,
    12,
    13,
    14,
    15,
    16,
    17,
    18,
    19,
    20,
    21,
    22,
    23,
    24,
    25,
    26,
    27,
    28,
    29,
    30,
    31,
    32,
    33,
    34,
    35,
    36,
    37,
    38,
    39,
    40,
    41,
    42,
    43,
    44,
    45,
    46,
    47,
    48,
    49,
    50,
    51,
    52,
    53,
    54,
    55,
    56,
    57,
    58,
    59,
    60,
    61,
    62,
    63,
    64,
    65,
    66,
    67,
    68,
    69,
    70,
    71,
    72,
    73,
    74,
    75,
    76,
    77,
    78,
    79,
    80,
    81,
    82,
    83,
    84,
    85,
    86,
    87,
    88,
    89,
    90,
    91,
    92,
    93,
    94,
    95,
    96,
    97,
    98,
    99,
    100
  ],
  "rfd_inpaint_str": [
    false,
    false,
    false,
    false,
    false,
    false,
    false,
    false,
    false,
    false,
    false,
    false,
    false,
    false,
    false,
    false,
    false,
    false,
    false,
    false,
    false,
    false,
    false,
    false,
    false,
    false,
    false,
    false,
    false,
    false,
    false,
    false,
    false,
    false,
    false,
    false,
    false,
    false,
    false,
    false,
    false,
    false,
    false,
    false,
    false,
    false,
    false,
    false,
    false,
    false,
    false,
    false,
    false,
    false,
    false,
    false,
    false,
    false,
    false,
    false,
    false,
    false,
    false,
    false,
    false,
    false,
    false,
    false,
    false,
    false,
    false,
    false,
    false,
    false,
    false,
    false,
    false,
    false,
    false,
    false,
    false,
    false,
    false,
    false,
    false,
    false,
    false,
    false,
    false,
    false,
    false,
    true,
    true,
    true,
    true,
    true,
    true,
    true,
    true,
    true,
    true,
    true,
    true,
    true,
    true,
    true,
    true,
    true,
    true,
    true,
    true,
    true,
    true,
    true,
    true,
    true,
    true,
    true,
    true,
    true,
    true,
    true,
    true,
    true,
    true,
    true,
    true,
    true,
    true,
    true,
    true,
    true,
    true,
    true,
    true,
    true,
    true,
    true,
    true,
    true,
    true,
    true,
    true,
    true,
    true,
    true,
    true,
    true,
    true,
    true,
    true,
    true,
    true,
    true,
    true,
    true,
    true,
    true,
    true,
    true,
    true,
    true,
    true,
    true,
    true,
    true,
    true,
    true,
    true,
    true,
    true,
    true,
    true,
    true,
    true,
    true,
    true,
    true,
    true,
    true,
    true,
    true,
    true,
    true,
    true,
    true,
    true,
    true,
    true,
    true,
    true,
    true
  ],
  "rfd_inpaint_seq": [
    false,
    false,
    false,
    false,
    false,
    false,
    false,
    false,
    false,
    false,
    false,
    false,
    false,
    false,
    false,
    false,
    false,
    false,
    false,
    false,
    false,
    false,
    false,
    false,
    false,
    false,
    false,
    false,
    false,
    false,
    false,
    false,
    false,
    false,
    false,
    false,
    false,
    false,
    false,
    false,
    false,
    false,
    false,
    false,
    false,
    false,
    false,
    false,
    false,
    false,
    false,
    false,
    false,
    false,
    false,
    false,
    false,
    false,
    false,
    false,
    false,
    false,
    false,
    false,
    false,
    false,
    false,
    false,
    false,
    false,
    false,
    false,
    false,
    false,
    false,
    false,
    false,
    false,
    false,
    false,
    false,
    false,
    false,
    false,
    false,
    false,
    false,
    false,
    false,
    false,
    false,
    true,
    true,
    true,
    true,
    true,
    true,
    true,
    true,
    true,
    true,
    true,
    true,
    true,
    true,
    true,
    true,
    true,
    true,
    true,
    true,
    true,
    true,
    true,
    true,
    true,
    true,
    true,
    true,
    true,
    true,
    true,
    true,
    true,
    true,
    true,
    true,
    true,
    true,
    true,
    true,
    true,
    true,
    true,
    true,
    true,
    true,
    true,
    true,
    true,
    true,
    true,
    true,
    true,
    true,
    true,
    true,
    true,
    true,
    true,
    true,
    true,
    true,
    true,
    true,
    true,
    true,
    true,
    true,
    true,
    true,
    true,
    true,
    true,
    true,
    true,
    true,
    true,
    true,
    true,
    true,
    true,
    true,
    true,
    true,
    true,
    true,
    true,
    true,
    true,
    true,
    true,
    true,
    true,
    true,
    true,
    true,
    true,
    true,
    true,
    true,
    true
  ],
  "rfd_sampled_mask": [
    "X282-382/0",
    "91-91"
  ],
  "rfd_mask_1d": [
    false,
    false,
    false,
    false,
    false,
    false,
    false,
    false,
    false,
    false,
    false,
    false,
    false,
    false,
    false,
    false,
    false,
    false,
    false,
    false,
    false,
    false,
    false,
    false,
    false,
    false,
    false,
    false,
    false,
    false,
    false,
    false,
    false,
    false,
    false,
    false,
    false,
    false,
    false,
    false,
    false,
    false,
    false,
    false,
    false,
    false,
    false,
    false,
    false,
    false,
    false,
    false,
    false,
    false,
    false,
    false,
    false,
    false,
    false,
    false,
    false,
    false,
    false,
    false,
    false,
    false,
    false,
    false,
    false,
    false,
    false,
    false,
    false,
    false,
    false,
    false,
    false,
    false,
    false,
    false,
    false,
    false,
    false,
    false,
    false,
    false,
    false,
    false,
    false,
    false,
    false,
    true,
    true,
    true,
    true,
    true,
    true,
    true,
    true,
    true,
    true,
    true,
    true,
    true,
    true,
    true,
    true,
    true,
    true,
    true,
    true,
    true,
    true,
    true,
    true,
    true,
    true,
    true,
    true,
    true,
    true,
    true,
    true,
    true,
    true,
    true,
    true,
    true,
    true,
    true,
    true,
    true,
    true,
    true,
    true,
    true,
    true,
    true,
    true,
    true,
    true,
    true,
    true,
    true,
    true,
    true,
    true,
    true,
    true,
    true,
    true,
    true,
    true,
    true,
    true,
    true,
    true,
    true,
    true,
    true,
    true,
    true,
    true,
    true,
    true,
    true,
    true,
    true,
    true,
    true,
    true,
    true,
    true,
    true,
    true,
    true,
    true,
    true,
    true,
    true,
    true,
    true,
    true,
    true,
    true,
    true,
    true,
    true,
    true,
    true,
    true,
    true
  ]
}
```
