## Supplementary File 1 for "ProteinDJ: a high-performance and modular protein design pipeline": fold_96.json

```
{
  "fold_id": 96,
  "rfd_config": {
    "inference": {
      "input_pdb": "1www_trka.pdb",
      "num_designs": 25,
      "design_startnum": 75,
      "ckpt_override_path": null,
      "symmetry": null,
      "recenter": true,
      "radius": 10.0,
      "model_only_neighbors": false,
      "output_prefix": "./rfd_results/fold",
      "write_trajectory": false,
      "scaffold_guided": false,
      "model_runner": "SelfConditioning",
      "cautious": true,
      "align_motif": true,
      "symmetric_self_cond": true,
      "final_step": 1,
      "deterministic": false,
      "trb_save_ckpt_path": "/app/RFdiffusion/models/Complex_base_ckpt.pt",
      "schedule_directory_path": "/app/RFdiffusion/schedules",
      "model_directory_path": "/app/RFdiffusion/models"
    },
    "contigmap": {
      "contigs": [
        "X282-382/0 50-100"
      ],
      "inpaint_seq": null,
      "inpaint_str": null,
      "inpaint_str_helix": null,
      "inpaint_str_strand": null,
      "inpaint_str_loop": null,
      "provide_seq": null,
      "length": null
    },
    "model": {
      "n_extra_block": 4,
      "n_main_block": 32,
      "n_ref_block": 4,
      "d_msa": 256,
      "d_msa_full": 64,
      "d_pair": 128,
      "d_templ": 64,
      "n_head_msa": 8,
      "n_head_pair": 4,
      "n_head_templ": 4,
      "d_hidden": 32,
      "d_hidden_templ": 32,
      "p_drop": 0.15,
      "SE3_param_full": {
        "num_layers": 1,
        "num_channels": 32,
        "num_degrees": 2,
        "n_heads": 4,
        "div": 4,
        "l0_in_features": 8,
        "l0_out_features": 8,
        "l1_in_features": 3,
        "l1_out_features": 2,
        "num_edge_features": 32
      },
      "SE3_param_topk": {
        "num_layers": 1,
        "num_channels": 32,
        "num_degrees": 2,
        "n_heads": 4,
        "div": 4,
        "l0_in_features": 64,
        "l0_out_features": 64,
        "l1_in_features": 3,
        "l1_out_features": 2,
        "num_edge_features": 64
      },
      "freeze_track_motif": false,
      "use_motif_timestep": true
    },
    "diffuser": {
      "T": 50,
      "b_0": 0.01,
      "b_T": 0.07,
      "schedule_type": "linear",
      "so3_type": "igso3",
      "crd_scale": 0.25,
      "partial_T": null,
      "so3_schedule_type": "linear",
      "min_b": 1.5,
      "max_b": 2.5,
      "min_sigma": 0.02,
      "max_sigma": 1.5
    },
    "denoiser": {
      "noise_scale_ca": 0,
      "final_noise_scale_ca": 1,
      "ca_noise_schedule_type": "constant",
      "noise_scale_frame": 0,
      "final_noise_scale_frame": 1,
      "frame_noise_schedule_type": "constant"
    },
    "ppi": {
      "hotspot_res": [
        "X294",
        "X296",
        "X333"
      ]
    },
    "potentials": {
      "guiding_potentials": null,
      "guide_scale": 10,
      "guide_decay": "constant",
      "olig_inter_all": null,
      "olig_intra_all": null,
      "olig_custom_contact": null,
      "substrate": null
    },
    "contig_settings": {
      "ref_idx": null,
      "hal_idx": null,
      "idx_rf": null,
      "inpaint_seq_tensor": null
    },
    "preprocess": {
      "sidechain_input": false,
      "motif_sidechain_input": true,
      "d_t1d": 24,
      "d_t2d": 44,
      "prob_self_cond": 0.5,
      "str_self_cond": true,
      "predict_previous": false
    },
    "logging": {
      "inputs": false
    },
    "scaffoldguided": {
      "scaffoldguided": false,
      "target_pdb": false,
      "target_path": null,
      "scaffold_list": null,
      "scaffold_dir": null,
      "sampled_insertion": 0,
      "sampled_N": 0,
      "sampled_C": 0,
      "ss_mask": 0,
      "systematic": false,
      "target_ss": null,
      "target_adj": null,
      "mask_loops": true,
      "contig_crop": null
    }
  },
  "rfd_plddt": [
    [
      0.11421040445566177,
      0.1204914003610611,
      0.12236137688159943,
      0.11683923751115799,
      0.11460511386394501,
      0.11450795829296112,
      0.11398638784885406,
      0.11212888360023499,
      0.11172348260879517,
      0.10659550875425339,
      0.10335268080234528,
      0.10515531152486801,
      0.10943064093589783,
      0.1063406690955162,
      0.09953270852565765,
      0.1065596491098404,
      0.10856391489505768,
      0.10068953782320023,
      0.09908483177423477,
      0.10738032311201096,
      0.11284170299768448,
      0.10864851623773575,
      0.11095581948757172,
      0.11679793149232864,
      0.11531086266040802,
      0.11133141070604324,
      0.11858239024877548,
      0.1200971007347107,
      0.11990464478731155,
      0.11991779506206512,
      0.12644189596176147,
      0.13431121408939362,
      0.13416042923927307,
      0.13090762495994568,
      0.13442739844322205,
      0.1329268217086792,
      0.12948022782802582,
      0.1272013634443283,
      0.13367535173892975,
      0.13256534934043884,
      0.13189083337783813,
      0.13398858904838562,
      0.13763020932674408,
      0.1308857500553131,
      0.13194769620895386,
      0.13933026790618896,
      0.14021481573581696,
      0.14037267863750458,
      0.15889544785022736,
      0.15556493401527405,
      0.9597830772399902,
      0.971086859703064,
      0.9706161618232727,
      0.9764136672019958,
      0.9718522429466248,
      0.9579570293426514,
      0.9591248631477356,
      0.93061763048172,
      0.924864649772644,
      0.8939247131347656,
      0.8861075043678284,
      0.9029726982116699,
      0.8390499949455261,
      0.8411434888839722,
      0.782933235168457,
      0.8270790576934814,
      0.8821910619735718,
      0.8842561841011047,
      0.8914835453033447,
      0.9251629710197449,
      0.8943381309509277,
      0.9239470362663269,
      0.9077220559120178,
      0.9458310604095459,
      0.9479886293411255,
      0.9725197553634644,
      0.9769592881202698,
      0.9866015315055847,
      0.9912371039390564,
      0.9942230582237244,
      0.997281551361084,
      0.9982646703720093,
      0.9988781809806824,
      0.9991411566734314,
      0.9989486336708069,
      0.9990112781524658,
      0.998461127281189,
      0.9968022704124451,
      0.9970302581787109,
      0.9975584149360657,
      0.9983734488487244,
      0.9947583675384521,
      0.9929949045181274,
      0.9868178963661194,
      0.9663781523704529,
      0.9707359075546265,
      0.9875907301902771,
      0.979973554611206,
      0.971160888671875,
      0.925024151802063,
      0.906425952911377,
      0.8454824686050415,
      0.8267290592193604,
      0.8392908573150635,
      0.7932109236717224,
      0.774832010269165,
      0.8470014929771423,
      0.8713151216506958,
      0.9200724363327026,
      0.901523232460022,
      0.8970385789871216,
      0.8707656860351562,
      0.895438015460968,
      0.9227745532989502,
      0.965688943862915,
      0.937972366809845,
      0.9538813829421997,
      0.9290436506271362,
      0.9338871240615845,
      0.9686283469200134,
      0.9707407355308533,
      0.9770462512969971,
      0.9940382242202759,
      0.9959593415260315,
      0.994086503982544,
      0.9963865876197815,
      0.9965541362762451,
      0.998192548751831,
      0.9979008436203003,
      0.9974941611289978,
      0.9980725646018982,
      0.9962776899337769,
      0.9947835206985474,
      0.9880738258361816,
      0.9849469065666199,
      0.9787571430206299,
      0.9880766272544861,
      0.9902496933937073,
      0.98586505651474,
      0.99102383852005,
      0.9874964952468872,
      0.9906732439994812,
      0.981563925743103,
      0.9853379130363464,
      0.9772182703018188,
      0.9697411060333252,
      0.9564869403839111,
      0.9516528844833374,
      0.9532665014266968,
      0.9583613276481628,
      0.9616430401802063
    ],
    [
      0.09296353161334991,
      0.09441161900758743,
      0.09707416594028473,
      0.09336550533771515,
      0.08907042443752289,
      0.08840374648571014,
      0.08931978791952133,
      0.08542667329311371,
      0.09308205544948578,
      0.09504923224449158,
      0.09471069276332855,
      0.09903739392757416,
      0.1078970730304718,
      0.1077263355255127,
      0.11122307181358337,
      0.11220432817935944,
      0.11544771492481232,
      0.10974519699811935,
      0.10720767080783844,
      0.11919334530830383,
      0.11686936765909195,
      0.1134684830904007,
      0.10637557506561279,
      0.11513081938028336,
      0.11598265171051025,
      0.1102900356054306,
      0.11355631798505783,
      0.11709361523389816,
      0.11366958916187286,
      0.11749248206615448,
      0.12780535221099854,
      0.12822303175926208,
      0.12410884350538254,
      0.1313958615064621,
      0.14713653922080994,
      0.15182599425315857,
      0.14389866590499878,
      0.15365704894065857,
      0.1627308875322342,
      0.15812845528125763,
      0.15856921672821045,
      0.16833269596099854,
      0.1769619882106781,
      0.18895548582077026,
      0.19954070448875427,
      0.19737817347049713,
      0.1930466890335083,
      0.1840427666902542,
      0.19999739527702332,
      0.1670784056186676,
      0.9582104682922363,
      0.9677449464797974,
      0.968887209892273,
      0.9712284207344055,
      0.9658705592155457,
      0.9563721418380737,
      0.957938015460968,
      0.9345303773880005,
      0.9352639317512512,
      0.8949643969535828,
      0.8941888809204102,
      0.9131076335906982,
      0.8700429797172546,
      0.8682327270507812,
      0.8181564807891846,
      0.8173015117645264,
      0.8726584315299988,
      0.8934997320175171,
      0.920920729637146,
      0.9390484690666199,
      0.9187402725219727,
      0.9323228597640991,
      0.9204991459846497,
      0.9546374678611755,
      0.9538529515266418,
      0.9690894484519958,
      0.973913848400116,
      0.9830257296562195,
      0.9894620180130005,
      0.9908838272094727,
      0.9938520789146423,
      0.9969320893287659,
      0.9963157773017883,
      0.9974664449691772,
      0.9944696426391602,
      0.9951767325401306,
      0.991717517375946,
      0.9854848980903625,
      0.9849272966384888,
      0.9888211488723755,
      0.9893127679824829,
      0.977088987827301,
      0.9730978012084961,
      0.9465917348861694,
      0.9188960790634155,
      0.9347239136695862,
      0.9661715626716614,
      0.9660043120384216,
      0.9722523093223572,
      0.9390016198158264,
      0.9263637065887451,
      0.861176609992981,
      0.8366621732711792,
      0.8593567609786987,
      0.7881042957305908,
      0.7935785055160522,
      0.8706284165382385,
      0.8934979438781738,
      0.9353453516960144,
      0.9183269739151001,
      0.917873740196228,
      0.8953824043273926,
      0.9221584796905518,
      0.9439473748207092,
      0.9733413457870483,
      0.9472051858901978,
      0.9524136185646057,
      0.9168456196784973,
      0.9122228622436523,
      0.9511460065841675,
      0.9364874958992004,
      0.939479410648346,
      0.9754571914672852,
      0.9846824407577515,
      0.9852293729782104,
      0.9884711503982544,
      0.9908590316772461,
      0.9961901307106018,
      0.9949440360069275,
      0.9959058165550232,
      0.9947332739830017,
      0.9930126667022705,
      0.9878124594688416,
      0.9785956144332886,
      0.9744356870651245,
      0.9694699048995972,
      0.9797132015228271,
      0.9812310934066772,
      0.9766461253166199,
      0.982573390007019,
      0.9797828793525696,
      0.9848220944404602,
      0.9780591726303101,
      0.9798888564109802,
      0.9763005971908569,
      0.9659512042999268,
      0.9508661031723022,
      0.9316551685333252,
      0.9161385297775269,
      0.8973373770713806,
      0.9147524237632751
    ],
    [
      0.08717770129442215,
      0.09373081475496292,
      0.08985093981027603,
      0.09016884863376617,
      0.09197414666414261,
      0.09343370795249939,
      0.0929979681968689,
      0.09622135013341904,
      0.10102486610412598,
      0.10162200033664703,
      0.10307453572750092,
      0.10866408795118332,
      0.12172980606555939,
      0.1193302571773529,
      0.12039162963628769,
      0.12298490107059479,
      0.1295759379863739,
      0.12527860701084137,
      0.12778547406196594,
      0.1388576626777649,
      0.1371753215789795,
      0.13359230756759644,
      0.13470660150051117,
      0.15057283639907837,
      0.13873529434204102,
      0.1409822702407837,
      0.15914027392864227,
      0.1698807179927826,
      0.15950097143650055,
      0.1670299470424652,
      0.1907578706741333,
      0.19733604788780212,
      0.1901053488254547,
      0.19523125886917114,
      0.2159152328968048,
      0.21873483061790466,
      0.2222343236207962,
      0.23772838711738586,
      0.2516598701477051,
      0.2566515803337097,
      0.26745980978012085,
      0.27531036734580994,
      0.2746970057487488,
      0.3041715919971466,
      0.3067878484725952,
      0.29745256900787354,
      0.31919506192207336,
      0.3361673653125763,
      0.3666902780532837,
      0.3638295531272888,
      0.961053192615509,
      0.9709516167640686,
      0.9719114303588867,
      0.9741788506507874,
      0.9696322083473206,
      0.9579802751541138,
      0.9586952328681946,
      0.9408383965492249,
      0.9356563091278076,
      0.8946136236190796,
      0.8904889225959778,
      0.911037027835846,
      0.8662173748016357,
      0.8629559278488159,
      0.8111410140991211,
      0.78505939245224,
      0.8706997036933899,
      0.8892474174499512,
      0.9164212346076965,
      0.9371670484542847,
      0.91654372215271,
      0.9295084476470947,
      0.9207300543785095,
      0.9569844007492065,
      0.9562485814094543,
      0.9720867276191711,
      0.9766068458557129,
      0.985630452632904,
      0.9911850690841675,
      0.9928110837936401,
      0.9959986805915833,
      0.9977573156356812,
      0.9974565505981445,
      0.9981748461723328,
      0.9961957931518555,
      0.9966086149215698,
      0.9935128092765808,
      0.9882038235664368,
      0.9885367155075073,
      0.9919745922088623,
      0.9929864406585693,
      0.9827371835708618,
      0.9778252840042114,
      0.9569450616836548,
      0.9295908808708191,
      0.9423161745071411,
      0.9695466756820679,
      0.9679377675056458,
      0.9704108238220215,
      0.934888482093811,
      0.920854926109314,
      0.8571615815162659,
      0.8281992077827454,
      0.8584911227226257,
      0.792834460735321,
      0.8030428290367126,
      0.8780987858772278,
      0.8995121717453003,
      0.9396933317184448,
      0.9211655855178833,
      0.9205844402313232,
      0.8915255069732666,
      0.916901707649231,
      0.9386683106422424,
      0.9736639261245728,
      0.945750892162323,
      0.9553326368331909,
      0.9219158887863159,
      0.9208933115005493,
      0.9572633504867554,
      0.946568489074707,
      0.9502549171447754,
      0.9799129962921143,
      0.98798006772995,
      0.9866539835929871,
      0.9894818067550659,
      0.991336464881897,
      0.9965569972991943,
      0.9956912994384766,
      0.9965261816978455,
      0.9960682988166809,
      0.9943435192108154,
      0.9902863502502441,
      0.9824277758598328,
      0.9787849187850952,
      0.9734511971473694,
      0.9824336767196655,
      0.9832793474197388,
      0.978734016418457,
      0.9837210774421692,
      0.97943115234375,
      0.983911395072937,
      0.9788040518760681,
      0.9781186580657959,
      0.9762678146362305,
      0.9652801752090454,
      0.9555875658988953,
      0.9376285672187805,
      0.9228370189666748,
      0.9096292853355408,
      0.9251835346221924
    ],
    [
      0.08925361186265945,
      0.09996938705444336,
      0.09597352147102356,
      0.09835494309663773,
      0.09852926433086395,
      0.09811078011989594,
      0.09976422041654587,
      0.10439470410346985,
      0.11113333702087402,
      0.11171823740005493,
      0.1095074936747551,
      0.11704627424478531,
      0.1291598379611969,
      0.12557926774024963,
      0.12799492478370667,
      0.13196146488189697,
      0.1417679637670517,
      0.13476169109344482,
      0.1393779218196869,
      0.155900776386261,
      0.15152671933174133,
      0.1493491381406784,
      0.16869288682937622,
      0.18919923901557922,
      0.17486850917339325,
      0.17760084569454193,
      0.20428889989852905,
      0.22237658500671387,
      0.21013328433036804,
      0.21334269642829895,
      0.23338864743709564,
      0.24310940504074097,
      0.23870670795440674,
      0.25231263041496277,
      0.28134769201278687,
      0.2784979045391083,
      0.29114171862602234,
      0.3128330707550049,
      0.31680166721343994,
      0.3261500597000122,
      0.34945064783096313,
      0.3490045964717865,
      0.3665189743041992,
      0.36917760968208313,
      0.36861521005630493,
      0.3779725432395935,
      0.3947599530220032,
      0.4049922227859497,
      0.4110420048236847,
      0.36134323477745056,
      0.9604137539863586,
      0.9708555936813354,
      0.971677839756012,
      0.9732050895690918,
      0.9690107107162476,
      0.9551451802253723,
      0.9592241644859314,
      0.9353906512260437,
      0.9322433471679688,
      0.8911460638046265,
      0.8873964548110962,
      0.9065099954605103,
      0.8629897236824036,
      0.8574783802032471,
      0.8075597286224365,
      0.775580883026123,
      0.86521315574646,
      0.8851897716522217,
      0.9121882915496826,
      0.9348587393760681,
      0.9125303030014038,
      0.9276012182235718,
      0.9176357984542847,
      0.9574517607688904,
      0.9535331726074219,
      0.9710500836372375,
      0.976956307888031,
      0.986860990524292,
      0.9919885396957397,
      0.9938119649887085,
      0.9970034956932068,
      0.9981412291526794,
      0.9981572031974792,
      0.9985366463661194,
      0.9971182942390442,
      0.9973201155662537,
      0.9944823384284973,
      0.9894154667854309,
      0.9906277656555176,
      0.9937398433685303,
      0.9951398372650146,
      0.9873661398887634,
      0.9832045435905457,
      0.9671657085418701,
      0.9407616853713989,
      0.9508741497993469,
      0.975740909576416,
      0.9733220338821411,
      0.9726089239120483,
      0.935559868812561,
      0.9207003116607666,
      0.8521506786346436,
      0.8285896182060242,
      0.8539983034133911,
      0.7931783199310303,
      0.805934488773346,
      0.8787989020347595,
      0.8986897468566895,
      0.9378151297569275,
      0.918337881565094,
      0.9192376732826233,
      0.8899309635162354,
      0.9164724349975586,
      0.9358020424842834,
      0.973338782787323,
      0.9432182908058167,
      0.9562975168228149,
      0.9252074956893921,
      0.9245960116386414,
      0.9606368541717529,
      0.9506720304489136,
      0.9557196497917175,
      0.9827548265457153,
      0.9897429347038269,
      0.987576961517334,
      0.9899686574935913,
      0.9914145469665527,
      0.9966025948524475,
      0.9957557320594788,
      0.9966095089912415,
      0.9965408444404602,
      0.9947611093521118,
      0.9912967681884766,
      0.9836342930793762,
      0.9804050922393799,
      0.9740778207778931,
      0.9825599789619446,
      0.9833923578262329,
      0.9781486988067627,
      0.9830998182296753,
      0.9776415824890137,
      0.9812521934509277,
      0.9759939908981323,
      0.9760690927505493,
      0.9734627604484558,
      0.9634292721748352,
      0.9556088447570801,
      0.9419325590133667,
      0.9295691251754761,
      0.9200567007064819,
      0.9332826137542725
    ],
    [
      0.09383802860975266,
      0.11665169149637222,
      0.11927822977304459,
      0.12490255385637283,
      0.12176470458507538,
      0.12161274254322052,
      0.12081536650657654,
      0.12525631487369537,
      0.12711201608181,
      0.12694595754146576,
      0.126695916056633,
      0.13214904069900513,
      0.14447800815105438,
      0.14464116096496582,
      0.150102898478508,
      0.1563626229763031,
      0.16647428274154663,
      0.16465026140213013,
      0.17918813228607178,
      0.2017378807067871,
      0.2026098221540451,
      0.2014002799987793,
      0.23059554398059845,
      0.26128295063972473,
      0.24361571669578552,
      0.24881917238235474,
      0.28325021266937256,
      0.3081362843513489,
      0.2908251881599426,
      0.31554675102233887,
      0.3406798243522644,
      0.34414035081863403,
      0.34637880325317383,
      0.36763083934783936,
      0.3720178008079529,
      0.36261463165283203,
      0.38180747628211975,
      0.38591277599334717,
      0.38778385519981384,
      0.41064903140068054,
      0.40679389238357544,
      0.40411263704299927,
      0.43030643463134766,
      0.4376671612262726,
      0.4291686415672302,
      0.4286125898361206,
      0.4374349117279053,
      0.4470366835594177,
      0.452408105134964,
      0.41034048795700073,
      0.9572514295578003,
      0.9681237936019897,
      0.9681107401847839,
      0.9695695638656616,
      0.9668608903884888,
      0.9517530798912048,
      0.9583922028541565,
      0.9346505403518677,
      0.9327711462974548,
      0.8938168883323669,
      0.884943962097168,
      0.9074546098709106,
      0.861034631729126,
      0.850633978843689,
      0.7946224212646484,
      0.7623553276062012,
      0.8574749231338501,
      0.8842319250106812,
      0.913474440574646,
      0.9348139762878418,
      0.9127134084701538,
      0.9256293177604675,
      0.9197483062744141,
      0.9586169719696045,
      0.9530578851699829,
      0.9695871472358704,
      0.9758337736129761,
      0.9874287843704224,
      0.9926192760467529,
      0.994537353515625,
      0.9974821209907532,
      0.9983803033828735,
      0.9984613060951233,
      0.9986640810966492,
      0.9973773956298828,
      0.9974914193153381,
      0.9946601986885071,
      0.9897144436836243,
      0.991442859172821,
      0.9943384528160095,
      0.9958580732345581,
      0.9891632199287415,
      0.9857025146484375,
      0.9723109006881714,
      0.9472143650054932,
      0.9552438855171204,
      0.9778684377670288,
      0.9757985472679138,
      0.9757217764854431,
      0.9384323358535767,
      0.9222875237464905,
      0.8489804267883301,
      0.8263134360313416,
      0.8569257259368896,
      0.7955646514892578,
      0.8032242655754089,
      0.8811652660369873,
      0.8994528651237488,
      0.9384999871253967,
      0.9220090508460999,
      0.9225805997848511,
      0.8933972716331482,
      0.9118654131889343,
      0.9338207244873047,
      0.9726877212524414,
      0.9425751566886902,
      0.9582058191299438,
      0.9278650879859924,
      0.9277148842811584,
      0.9639906287193298,
      0.9580383896827698,
      0.9601660966873169,
      0.9847527146339417,
      0.9910008311271667,
      0.9879830479621887,
      0.9904431700706482,
      0.9911850094795227,
      0.9965521097183228,
      0.9953711628913879,
      0.9965394735336304,
      0.9966460466384888,
      0.994745135307312,
      0.9914686679840088,
      0.9834449291229248,
      0.9792997241020203,
      0.971564531326294,
      0.9808671474456787,
      0.9820493459701538,
      0.9767828583717346,
      0.982128381729126,
      0.9781657457351685,
      0.9814237952232361,
      0.97611403465271,
      0.9767497181892395,
      0.9754748344421387,
      0.9660430550575256,
      0.9586919546127319,
      0.9485479593276978,
      0.9439019560813904,
      0.9290278553962708,
      0.9399032592773438
    ],
    [
      0.08619992434978485,
      0.10224892199039459,
      0.10232801735401154,
      0.10860665887594223,
      0.11311578005552292,
      0.11682642996311188,
      0.11840815842151642,
      0.12705545127391815,
      0.13173702359199524,
      0.13599450886249542,
      0.13972309231758118,
      0.1467037796974182,
      0.16017532348632812,
      0.16691766679286957,
      0.17924900352954865,
      0.1874925047159195,
      0.19698521494865417,
      0.20345431566238403,
      0.21718008816242218,
      0.2484731376171112,
      0.2493860125541687,
      0.25243282318115234,
      0.28902676701545715,
      0.3281063735485077,
      0.3168047070503235,
      0.33508560061454773,
      0.36456695199012756,
      0.38093966245651245,
      0.3736356496810913,
      0.39161765575408936,
      0.4043113887310028,
      0.39435654878616333,
      0.3906390070915222,
      0.4035235643386841,
      0.4068441390991211,
      0.39563289284706116,
      0.40509918332099915,
      0.4020233750343323,
      0.40426599979400635,
      0.4218277335166931,
      0.41169029474258423,
      0.40575334429740906,
      0.433358371257782,
      0.43915730714797974,
      0.41786885261535645,
      0.42851653695106506,
      0.4354352653026581,
      0.4416680932044983,
      0.4500477910041809,
      0.41363102197647095,
      0.9553114175796509,
      0.9663012623786926,
      0.9654409885406494,
      0.9666619300842285,
      0.9623274803161621,
      0.947622537612915,
      0.9538428783416748,
      0.9283705949783325,
      0.9276098012924194,
      0.885607123374939,
      0.8742276430130005,
      0.896100640296936,
      0.8476264476776123,
      0.8394209742546082,
      0.7774859666824341,
      0.7550759315490723,
      0.8543139696121216,
      0.878684401512146,
      0.9066970944404602,
      0.9273872971534729,
      0.9037191867828369,
      0.9163724184036255,
      0.9146315455436707,
      0.9531935453414917,
      0.9521883130073547,
      0.9661755561828613,
      0.9740605354309082,
      0.9875698685646057,
      0.9929183125495911,
      0.9948074221611023,
      0.9977670907974243,
      0.9984908699989319,
      0.9986867308616638,
      0.998810887336731,
      0.9978091716766357,
      0.9979370832443237,
      0.9957221746444702,
      0.9910235404968262,
      0.9929108619689941,
      0.9953892827033997,
      0.9967982172966003,
      0.9913660287857056,
      0.9889488816261292,
      0.9782992601394653,
      0.9564194083213806,
      0.9624035954475403,
      0.9821950197219849,
      0.97913658618927,
      0.9774672389030457,
      0.9385231733322144,
      0.9163519144058228,
      0.8424888849258423,
      0.8261786103248596,
      0.8568771481513977,
      0.7958340644836426,
      0.800359308719635,
      0.8791781067848206,
      0.895139753818512,
      0.9355164766311646,
      0.9170826077461243,
      0.9181649088859558,
      0.888798177242279,
      0.9018367528915405,
      0.9289910197257996,
      0.9707300066947937,
      0.9422476887702942,
      0.9608795642852783,
      0.9318103790283203,
      0.9328908324241638,
      0.966764509677887,
      0.9652318954467773,
      0.969062089920044,
      0.9882294535636902,
      0.9929240345954895,
      0.9897510409355164,
      0.9919533133506775,
      0.9923064708709717,
      0.9967398643493652,
      0.9953516125679016,
      0.9965253472328186,
      0.9966701865196228,
      0.9945608377456665,
      0.9916588068008423,
      0.9832491278648376,
      0.9787909388542175,
      0.9703503847122192,
      0.9799383282661438,
      0.9811862707138062,
      0.9749835729598999,
      0.9820685982704163,
      0.976630687713623,
      0.9811940789222717,
      0.9749520421028137,
      0.9768961668014526,
      0.97539222240448,
      0.9686557054519653,
      0.9598863124847412,
      0.9559490084648132,
      0.9527105689048767,
      0.9439496397972107,
      0.9515532851219177
    ],
    [
      0.08302243798971176,
      0.10518307983875275,
      0.11568783223628998,
      0.12443287670612335,
      0.13665814697742462,
      0.14626553654670715,
      0.15692204236984253,
      0.17132732272148132,
      0.17601898312568665,
      0.18748913705348969,
      0.20501145720481873,
      0.2246648222208023,
      0.2386433184146881,
      0.2515970468521118,
      0.2813583016395569,
      0.2910176217556,
      0.30251508951187134,
      0.311968594789505,
      0.3363156318664551,
      0.35793906450271606,
      0.35397616028785706,
      0.3624931871891022,
      0.38959670066833496,
      0.40113791823387146,
      0.39993399381637573,
      0.4162653684616089,
      0.4305623471736908,
      0.43551698327064514,
      0.42946648597717285,
      0.44689178466796875,
      0.4500628113746643,
      0.4376946687698364,
      0.4287022650241852,
      0.4415346682071686,
      0.4402000904083252,
      0.43113067746162415,
      0.4336106777191162,
      0.42690426111221313,
      0.4320054054260254,
      0.450484037399292,
      0.43271568417549133,
      0.42559316754341125,
      0.4514392018318176,
      0.45773810148239136,
      0.43952101469039917,
      0.45549440383911133,
      0.47201624512672424,
      0.47766199707984924,
      0.49030596017837524,
      0.4575527310371399,
      0.9580656290054321,
      0.9693667888641357,
      0.968204140663147,
      0.970757007598877,
      0.9673881530761719,
      0.9501159191131592,
      0.9521204233169556,
      0.9219927191734314,
      0.9177534580230713,
      0.8727255463600159,
      0.8616777658462524,
      0.8884907960891724,
      0.8363572359085083,
      0.8404337763786316,
      0.7790260910987854,
      0.7587618827819824,
      0.8559796810150146,
      0.8808836936950684,
      0.9018262624740601,
      0.9218481183052063,
      0.8951379060745239,
      0.910080075263977,
      0.9081522226333618,
      0.9525965452194214,
      0.9511878490447998,
      0.9697544574737549,
      0.9763070344924927,
      0.9890573620796204,
      0.993924081325531,
      0.9954348206520081,
      0.9981278777122498,
      0.9986752867698669,
      0.9988968968391418,
      0.9989631175994873,
      0.9982186555862427,
      0.9983580112457275,
      0.9968133568763733,
      0.9930137395858765,
      0.9944201707839966,
      0.9963549971580505,
      0.997552216053009,
      0.9931175708770752,
      0.9921320080757141,
      0.9830193519592285,
      0.9646246433258057,
      0.9690660834312439,
      0.986142098903656,
      0.9826440811157227,
      0.9803674221038818,
      0.9394111633300781,
      0.9147946238517761,
      0.8440573215484619,
      0.8290227055549622,
      0.8620907068252563,
      0.801647961139679,
      0.7986095547676086,
      0.8834771513938904,
      0.8938743472099304,
      0.9400644898414612,
      0.9161751866340637,
      0.9155021905899048,
      0.8842624425888062,
      0.897324800491333,
      0.9270802736282349,
      0.9722006320953369,
      0.9440460205078125,
      0.9639374017715454,
      0.9387632608413696,
      0.9411222338676453,
      0.9716348648071289,
      0.9720925688743591,
      0.9760661721229553,
      0.9910218119621277,
      0.9946531653404236,
      0.9917480945587158,
      0.9940367341041565,
      0.993950605392456,
      0.9970493912696838,
      0.995948314666748,
      0.9968450665473938,
      0.9970253705978394,
      0.9950061440467834,
      0.9928922057151794,
      0.9854825735092163,
      0.9818778038024902,
      0.974333643913269,
      0.9825910329818726,
      0.9832048416137695,
      0.978484570980072,
      0.9842676520347595,
      0.9769389629364014,
      0.9823304414749146,
      0.9739617109298706,
      0.9788672924041748,
      0.9771175384521484,
      0.9717048406600952,
      0.9638137817382812,
      0.9625412821769714,
      0.9622546434402466,
      0.9563813805580139,
      0.9609994292259216
    ],
    [
      0.12289227545261383,
      0.16823194921016693,
      0.2068881243467331,
      0.255531370639801,
      0.27367115020751953,
      0.2874029278755188,
      0.3058651089668274,
      0.34278398752212524,
      0.37792468070983887,
      0.39537954330444336,
      0.41121476888656616,
      0.42700719833374023,
      0.42706701159477234,
      0.44445109367370605,
      0.45687437057495117,
      0.44576993584632874,
      0.44620275497436523,
      0.45533227920532227,
      0.47490137815475464,
      0.4781211018562317,
      0.4678455889225006,
      0.48699527978897095,
      0.5020944476127625,
      0.5014272928237915,
      0.5025722980499268,
      0.5236288905143738,
      0.5282727479934692,
      0.5295761227607727,
      0.52740478515625,
      0.5393306016921997,
      0.5327839851379395,
      0.5107243061065674,
      0.5096143484115601,
      0.5216796398162842,
      0.5157541632652283,
      0.509641170501709,
      0.515800952911377,
      0.5138072371482849,
      0.5051568150520325,
      0.5120776295661926,
      0.51075679063797,
      0.5037276744842529,
      0.5163161158561707,
      0.514404833316803,
      0.5166611671447754,
      0.5283905267715454,
      0.5440416932106018,
      0.5454615950584412,
      0.5437175035476685,
      0.5097775459289551,
      0.9622549414634705,
      0.974340558052063,
      0.9747499823570251,
      0.9772278666496277,
      0.9719760417938232,
      0.9526844024658203,
      0.9533558487892151,
      0.9193035364151001,
      0.9119840860366821,
      0.8670969009399414,
      0.8594970703125,
      0.8889974355697632,
      0.8353587985038757,
      0.8437951803207397,
      0.7805604338645935,
      0.7579160332679749,
      0.8521811962127686,
      0.8818108439445496,
      0.8984047174453735,
      0.9189100861549377,
      0.8920007348060608,
      0.9078434705734253,
      0.9030665159225464,
      0.9525087475776672,
      0.9536782503128052,
      0.9740139245986938,
      0.9794360399246216,
      0.9911085367202759,
      0.99482661485672,
      0.9962900876998901,
      0.9985376596450806,
      0.9988606572151184,
      0.9991130232810974,
      0.9991657733917236,
      0.9987338185310364,
      0.9988270401954651,
      0.9978417754173279,
      0.9955397248268127,
      0.9960185289382935,
      0.9973838925361633,
      0.9982718229293823,
      0.9946353435516357,
      0.9941154718399048,
      0.9858843088150024,
      0.9688629508018494,
      0.9731271862983704,
      0.9885500073432922,
      0.984660804271698,
      0.9828410148620605,
      0.9403169751167297,
      0.9130755066871643,
      0.8464472889900208,
      0.8303702473640442,
      0.8671379685401917,
      0.8072662949562073,
      0.8032230734825134,
      0.8884006142616272,
      0.8974425792694092,
      0.9448238015174866,
      0.9173563718795776,
      0.9154642224311829,
      0.8821204900741577,
      0.8964092135429382,
      0.9230846166610718,
      0.9741710424423218,
      0.9421552419662476,
      0.9654780626296997,
      0.9423896670341492,
      0.9462988376617432,
      0.9759261608123779,
      0.9772656559944153,
      0.9809032082557678,
      0.9933329224586487,
      0.9959077835083008,
      0.9932421445846558,
      0.9955279231071472,
      0.9956693053245544,
      0.9976882338523865,
      0.9971635937690735,
      0.9974983930587769,
      0.9977231621742249,
      0.9963701963424683,
      0.9945747256278992,
      0.9892061352729797,
      0.9865400195121765,
      0.9797993302345276,
      0.9863229393959045,
      0.9880777597427368,
      0.9823452234268188,
      0.9874744415283203,
      0.980958878993988,
      0.9857851266860962,
      0.977694034576416,
      0.9825853109359741,
      0.9796298742294312,
      0.9746606945991516,
      0.9668108820915222,
      0.9671884775161743,
      0.9677836298942566,
      0.9649049639701843,
      0.9678584337234497
    ],
    [
      0.0841555967926979,
      0.09237458556890488,
      0.09573014080524445,
      0.1069106012582779,
      0.11376842856407166,
      0.11915718019008636,
      0.12717324495315552,
      0.14144766330718994,
      0.15106172859668732,
      0.16536249220371246,
      0.1780424863100052,
      0.19792267680168152,
      0.2157646119594574,
      0.22865599393844604,
      0.2531985640525818,
      0.2763669788837433,
      0.29682934284210205,
      0.3224503993988037,
      0.3613418936729431,
      0.40263986587524414,
      0.4140511155128479,
      0.4406989812850952,
      0.46315449476242065,
      0.4759299159049988,
      0.48907554149627686,
      0.5298792123794556,
      0.550675094127655,
      0.5592416524887085,
      0.5649881362915039,
      0.5818215012550354,
      0.5816156268119812,
      0.5531144142150879,
      0.5534932017326355,
      0.5727373361587524,
      0.5629584193229675,
      0.5547969937324524,
      0.5693227052688599,
      0.5661723613739014,
      0.556175708770752,
      0.5681527853012085,
      0.5659886598587036,
      0.5591148138046265,
      0.5675376057624817,
      0.576407790184021,
      0.5692777633666992,
      0.5739479064941406,
      0.5920932292938232,
      0.5860304236412048,
      0.574576735496521,
      0.5511946678161621,
      0.9563676118850708,
      0.9665706753730774,
      0.9647073149681091,
      0.9686558842658997,
      0.9648110866546631,
      0.9467093348503113,
      0.9492092132568359,
      0.9201337099075317,
      0.9095965027809143,
      0.8679097890853882,
      0.8611528277397156,
      0.8863760232925415,
      0.8313941359519958,
      0.8392455577850342,
      0.7764950394630432,
      0.755488395690918,
      0.8478766679763794,
      0.8780595660209656,
      0.896189272403717,
      0.9158238768577576,
      0.8895741701126099,
      0.9055261611938477,
      0.9003177285194397,
      0.9487412571907043,
      0.9475246071815491,
      0.9682433009147644,
      0.9744130373001099,
      0.9890677332878113,
      0.9938750267028809,
      0.9954715967178345,
      0.9982311129570007,
      0.9986910223960876,
      0.9989861845970154,
      0.9990220069885254,
      0.9984715580940247,
      0.9986217021942139,
      0.9974743127822876,
      0.9944327473640442,
      0.9953816533088684,
      0.9969832301139832,
      0.9979974031448364,
      0.9940662980079651,
      0.9932440519332886,
      0.9843156337738037,
      0.9653840661048889,
      0.9698622822761536,
      0.986875057220459,
      0.9825794100761414,
      0.9803807139396667,
      0.935339093208313,
      0.9089847803115845,
      0.8405487537384033,
      0.8261977434158325,
      0.8621068000793457,
      0.8009060025215149,
      0.7981348037719727,
      0.8834482431411743,
      0.8941104412078857,
      0.9409679174423218,
      0.9135758280754089,
      0.9111744165420532,
      0.8783915638923645,
      0.8931239247322083,
      0.9223833680152893,
      0.970582902431488,
      0.9379217028617859,
      0.9618421196937561,
      0.9364786148071289,
      0.9411088228225708,
      0.9735435843467712,
      0.9756291508674622,
      0.9798281192779541,
      0.9930285215377808,
      0.9955862760543823,
      0.9928441643714905,
      0.9951013326644897,
      0.9948432445526123,
      0.9972993731498718,
      0.9963775277137756,
      0.996821403503418,
      0.9969394207000732,
      0.9948093295097351,
      0.9926741123199463,
      0.9851630330085754,
      0.9805236458778381,
      0.9725927114486694,
      0.9811535477638245,
      0.9819578528404236,
      0.9777060747146606,
      0.9843097925186157,
      0.977263331413269,
      0.9830052256584167,
      0.974772036075592,
      0.9804907441139221,
      0.9774931073188782,
      0.9734672904014587,
      0.964467465877533,
      0.9653593301773071,
      0.9666225910186768,
      0.9639295935630798,
      0.9673168659210205
    ],
    [
      0.3028269410133362,
      0.5084601640701294,
      0.5069237351417542,
      0.5402736663818359,
      0.5746832489967346,
      0.5821731090545654,
      0.5953676700592041,
      0.6165866851806641,
      0.6262739300727844,
      0.627648651599884,
      0.6304917931556702,
      0.644324541091919,
      0.637733519077301,
      0.6260814666748047,
      0.6403613090515137,
      0.631881058216095,
      0.6112620234489441,
      0.6231310963630676,
      0.6436408758163452,
      0.6218212842941284,
      0.6024577617645264,
      0.6410751938819885,
      0.6580415964126587,
      0.6426842212677002,
      0.6453773975372314,
      0.6784670352935791,
      0.6679926514625549,
      0.6508315205574036,
      0.6584007143974304,
      0.676124095916748,
      0.6561480760574341,
      0.6225687861442566,
      0.6357148885726929,
      0.6516944169998169,
      0.6376526355743408,
      0.6141520738601685,
      0.6369242072105408,
      0.6318482756614685,
      0.630014181137085,
      0.6307271718978882,
      0.6268980503082275,
      0.620067298412323,
      0.628354549407959,
      0.6357560157775879,
      0.6280844211578369,
      0.6255260705947876,
      0.647746205329895,
      0.6426039934158325,
      0.6177668571472168,
      0.5917969942092896,
      0.9655383229255676,
      0.9761969447135925,
      0.9730959534645081,
      0.9760163426399231,
      0.9713899493217468,
      0.9486709833145142,
      0.949219822883606,
      0.917190670967102,
      0.9079842567443848,
      0.869796097278595,
      0.865101158618927,
      0.8923861384391785,
      0.8457140326499939,
      0.8511185646057129,
      0.7896195650100708,
      0.7763840556144714,
      0.8592538833618164,
      0.88735431432724,
      0.9016865491867065,
      0.9197819828987122,
      0.8930859565734863,
      0.909541130065918,
      0.9013047814369202,
      0.9488905668258667,
      0.9522822499275208,
      0.9740519523620605,
      0.980709969997406,
      0.9925235509872437,
      0.9954710602760315,
      0.9968430995941162,
      0.9987581372261047,
      0.9990107417106628,
      0.999276340007782,
      0.9992888569831848,
      0.9990599155426025,
      0.9990835785865784,
      0.998518168926239,
      0.9969876408576965,
      0.9973324537277222,
      0.9983280897140503,
      0.9988385438919067,
      0.9965221285820007,
      0.9957995414733887,
      0.988189697265625,
      0.9724055528640747,
      0.9760836362838745,
      0.9901930689811707,
      0.9857091307640076,
      0.9833709597587585,
      0.9400393962860107,
      0.9157381057739258,
      0.8585703372955322,
      0.8388413190841675,
      0.8738213181495667,
      0.8225680589675903,
      0.8220383524894714,
      0.895004153251648,
      0.9037231802940369,
      0.9493551254272461,
      0.919593334197998,
      0.915743887424469,
      0.8833469748497009,
      0.9004271030426025,
      0.924200713634491,
      0.9743049740791321,
      0.9423542022705078,
      0.9685706496238708,
      0.9469957947731018,
      0.9536270499229431,
      0.9806962013244629,
      0.9826107621192932,
      0.9859700202941895,
      0.9957720637321472,
      0.9969988465309143,
      0.9945042729377747,
      0.9961945414543152,
      0.9959749579429626,
      0.9978622794151306,
      0.9974246025085449,
      0.9976628422737122,
      0.9979169368743896,
      0.9966389536857605,
      0.9955625534057617,
      0.9913203716278076,
      0.9890320897102356,
      0.9819775223731995,
      0.9872360825538635,
      0.9882869124412537,
      0.9818044304847717,
      0.9870390295982361,
      0.9789726734161377,
      0.9851037859916687,
      0.9760688543319702,
      0.9828735589981079,
      0.9797351360321045,
      0.9774671792984009,
      0.9711427688598633,
      0.9738526344299316,
      0.9753625392913818,
      0.9769444465637207,
      0.9772300720214844
    ],
    [
      0.14117351174354553,
      0.22031691670417786,
      0.23602639138698578,
      0.27004459500312805,
      0.3162119388580322,
      0.2998972535133362,
      0.3510768711566925,
      0.41542527079582214,
      0.4545225501060486,
      0.45824187994003296,
      0.5058196187019348,
      0.5326414108276367,
      0.5250337719917297,
      0.5522907972335815,
      0.5825631618499756,
      0.5897856950759888,
      0.5756869316101074,
      0.6070922613143921,
      0.6378898620605469,
      0.6163619160652161,
      0.6139003038406372,
      0.6642124652862549,
      0.677536129951477,
      0.6666866540908813,
      0.6767223477363586,
      0.7195531129837036,
      0.7032852172851562,
      0.6881800889968872,
      0.7076824307441711,
      0.7335050702095032,
      0.7081182599067688,
      0.6728028655052185,
      0.7087714672088623,
      0.7399584054946899,
      0.7165690660476685,
      0.7010963559150696,
      0.7448451519012451,
      0.7412127256393433,
      0.7420193552970886,
      0.7473968863487244,
      0.7417862415313721,
      0.7342545390129089,
      0.7461469769477844,
      0.7498697638511658,
      0.7336203455924988,
      0.727968692779541,
      0.7304908037185669,
      0.7202597856521606,
      0.6832212805747986,
      0.6360544562339783,
      0.9581051468849182,
      0.9674265384674072,
      0.9637477397918701,
      0.9678568840026855,
      0.9631853699684143,
      0.9412022829055786,
      0.9452874660491943,
      0.9123209714889526,
      0.9086434841156006,
      0.8723433613777161,
      0.8739922642707825,
      0.8981438875198364,
      0.8514091372489929,
      0.8580657839775085,
      0.7975651621818542,
      0.7823314070701599,
      0.8648093938827515,
      0.8920551538467407,
      0.9062503576278687,
      0.9237667322158813,
      0.8967888355255127,
      0.9093895554542542,
      0.899350643157959,
      0.941765546798706,
      0.9452100992202759,
      0.966073751449585,
      0.971001148223877,
      0.989315927028656,
      0.9941321611404419,
      0.9958962798118591,
      0.9984833002090454,
      0.9988973736763,
      0.9992483854293823,
      0.9992872476577759,
      0.9990806579589844,
      0.999153733253479,
      0.9986624717712402,
      0.9971413016319275,
      0.9974275231361389,
      0.9983060956001282,
      0.9988446831703186,
      0.9965242147445679,
      0.9956979155540466,
      0.9877685904502869,
      0.9703203439712524,
      0.9736371636390686,
      0.9892913103103638,
      0.9849728345870972,
      0.9830440282821655,
      0.9413892030715942,
      0.9191910028457642,
      0.8629162907600403,
      0.8424923419952393,
      0.8738967180252075,
      0.8210958242416382,
      0.8175889253616333,
      0.8864105343818665,
      0.8975335359573364,
      0.9442135095596313,
      0.9145104885101318,
      0.9136382341384888,
      0.8860971331596375,
      0.9032355546951294,
      0.927131175994873,
      0.9741739630699158,
      0.9445177316665649,
      0.9675998687744141,
      0.9433102607727051,
      0.9506256580352783,
      0.9795849919319153,
      0.9820767045021057,
      0.9864718914031982,
      0.9959675073623657,
      0.9970700144767761,
      0.9948706030845642,
      0.9966807961463928,
      0.9965842366218567,
      0.99808269739151,
      0.9976457357406616,
      0.9977254867553711,
      0.9977033734321594,
      0.9959078431129456,
      0.9939196705818176,
      0.9875870943069458,
      0.9831860661506653,
      0.9757674336433411,
      0.9831634759902954,
      0.9851201772689819,
      0.9793009757995605,
      0.9863228797912598,
      0.9790758490562439,
      0.9863750338554382,
      0.9787274599075317,
      0.9851242303848267,
      0.9817560315132141,
      0.9795975685119629,
      0.9718207120895386,
      0.9745354652404785,
      0.977377712726593,
      0.9788082838058472,
      0.9790778160095215
    ],
    [
      0.2681100070476532,
      0.44250160455703735,
      0.48210063576698303,
      0.5013771057128906,
      0.560826301574707,
      0.5802488327026367,
      0.5964253544807434,
      0.6194978952407837,
      0.622869610786438,
      0.6365213394165039,
      0.6614989042282104,
      0.6747750043869019,
      0.655497670173645,
      0.6802749633789062,
      0.7060613632202148,
      0.6905909776687622,
      0.6764204502105713,
      0.7062422633171082,
      0.7411196231842041,
      0.6932106614112854,
      0.6741577386856079,
      0.7401691675186157,
      0.7429405450820923,
      0.7251161336898804,
      0.7315225005149841,
      0.7753266096115112,
      0.7550710439682007,
      0.7375898957252502,
      0.7653451561927795,
      0.787502110004425,
      0.7599629163742065,
      0.731814444065094,
      0.7813974618911743,
      0.8073941469192505,
      0.7813173532485962,
      0.78864985704422,
      0.8341711759567261,
      0.8295402526855469,
      0.8160723447799683,
      0.828905463218689,
      0.8300340175628662,
      0.8222768902778625,
      0.8322115540504456,
      0.8242223262786865,
      0.8171274662017822,
      0.8093048334121704,
      0.8064797520637512,
      0.7934522032737732,
      0.761657178401947,
      0.694614052772522,
      0.9576560258865356,
      0.9665020108222961,
      0.9607702493667603,
      0.9656966924667358,
      0.9621061086654663,
      0.9396890997886658,
      0.9440879821777344,
      0.9149497151374817,
      0.9129904508590698,
      0.8798913955688477,
      0.8806968927383423,
      0.9045881032943726,
      0.8629884719848633,
      0.8693680763244629,
      0.810565173625946,
      0.7970649003982544,
      0.8749003410339355,
      0.9014301300048828,
      0.9124765396118164,
      0.9291352033615112,
      0.9028369188308716,
      0.914704442024231,
      0.9037396311759949,
      0.9405517578125,
      0.9444142580032349,
      0.9653841257095337,
      0.9702586531639099,
      0.9896349310874939,
      0.9943749308586121,
      0.9960194230079651,
      0.998598039150238,
      0.9989827871322632,
      0.999350368976593,
      0.9993947148323059,
      0.9992926716804504,
      0.9993407130241394,
      0.9990060925483704,
      0.9979643821716309,
      0.9983357787132263,
      0.9989177584648132,
      0.9992095232009888,
      0.997739851474762,
      0.9970117211341858,
      0.9910460710525513,
      0.9751373529434204,
      0.9772704839706421,
      0.9912171959877014,
      0.9868793487548828,
      0.9839048385620117,
      0.9426941871643066,
      0.924602746963501,
      0.8740100860595703,
      0.8519566655158997,
      0.8817702531814575,
      0.8306638598442078,
      0.8314566612243652,
      0.8917354345321655,
      0.900222659111023,
      0.9462144374847412,
      0.9161015748977661,
      0.9184560775756836,
      0.8931016325950623,
      0.9096653461456299,
      0.9306795597076416,
      0.9753592014312744,
      0.9479615092277527,
      0.9711482524871826,
      0.947671115398407,
      0.9570324420928955,
      0.9835502505302429,
      0.9860886335372925,
      0.9900335669517517,
      0.9973729252815247,
      0.997885525226593,
      0.9958905577659607,
      0.9972234964370728,
      0.9970316290855408,
      0.9983134269714355,
      0.9977756142616272,
      0.9977860450744629,
      0.9977545738220215,
      0.9958654642105103,
      0.9940289258956909,
      0.9884377121925354,
      0.983805775642395,
      0.9756227731704712,
      0.9824223518371582,
      0.9848361015319824,
      0.9787923097610474,
      0.9862191677093506,
      0.9777060747146606,
      0.9862719774246216,
      0.97892165184021,
      0.9862937927246094,
      0.9838855862617493,
      0.9821587800979614,
      0.9762101173400879,
      0.9793422222137451,
      0.9822421073913574,
      0.9853695034980774,
      0.98475182056427
    ],
    [
      0.356945276260376,
      0.5225909948348999,
      0.5248456597328186,
      0.5633625388145447,
      0.6301088333129883,
      0.6545844078063965,
      0.674058198928833,
      0.7039248943328857,
      0.7207261323928833,
      0.730388879776001,
      0.7559483051300049,
      0.7660989165306091,
      0.7400356531143188,
      0.7564513683319092,
      0.7888036966323853,
      0.7582315802574158,
      0.7251493334770203,
      0.7596344947814941,
      0.7937689423561096,
      0.7318820357322693,
      0.714138388633728,
      0.7809962630271912,
      0.7777722477912903,
      0.759117603302002,
      0.7631840109825134,
      0.8060616850852966,
      0.7867253422737122,
      0.7711524963378906,
      0.8001017570495605,
      0.8172838687896729,
      0.7900452613830566,
      0.7698209285736084,
      0.8185914158821106,
      0.8390500545501709,
      0.8125762939453125,
      0.8290450572967529,
      0.8706582188606262,
      0.8674721121788025,
      0.8561334013938904,
      0.8641070127487183,
      0.8742912411689758,
      0.8664791584014893,
      0.8704804182052612,
      0.8668663501739502,
      0.8562626838684082,
      0.8486982583999634,
      0.843004047870636,
      0.832115888595581,
      0.8088852167129517,
      0.7410903573036194,
      0.9575501680374146,
      0.9648920297622681,
      0.9591438174247742,
      0.9647279381752014,
      0.9620363712310791,
      0.9380326271057129,
      0.9433543086051941,
      0.9167903065681458,
      0.9162308573722839,
      0.8846749663352966,
      0.8854565024375916,
      0.9102271199226379,
      0.8720042705535889,
      0.8782327771186829,
      0.8212114572525024,
      0.8111079931259155,
      0.8826990127563477,
      0.908565878868103,
      0.9172167778015137,
      0.9332762956619263,
      0.9070410132408142,
      0.9185782670974731,
      0.9066296815872192,
      0.9411007761955261,
      0.9436728954315186,
      0.9650329351425171,
      0.9701842069625854,
      0.9899932742118835,
      0.9946926236152649,
      0.9963103532791138,
      0.9987307190895081,
      0.9990580677986145,
      0.9994261264801025,
      0.9994683265686035,
      0.9994380474090576,
      0.9994664788246155,
      0.9992179870605469,
      0.9984815120697021,
      0.9988775849342346,
      0.9992338418960571,
      0.999390721321106,
      0.9983524084091187,
      0.9976420402526855,
      0.9927287101745605,
      0.9775240421295166,
      0.9792091846466064,
      0.9919767379760742,
      0.9874078035354614,
      0.9840807914733887,
      0.9447341561317444,
      0.9285650849342346,
      0.8794729709625244,
      0.8591480255126953,
      0.887816309928894,
      0.8373028039932251,
      0.8411846160888672,
      0.8954267501831055,
      0.901619017124176,
      0.947020947933197,
      0.917117714881897,
      0.9218131899833679,
      0.8979392051696777,
      0.914070725440979,
      0.9338303804397583,
      0.9761689901351929,
      0.9500616788864136,
      0.9734643697738647,
      0.9510550498962402,
      0.9614402651786804,
      0.9860823750495911,
      0.9887785315513611,
      0.9927439093589783,
      0.9982298016548157,
      0.9983806610107422,
      0.9968056082725525,
      0.9977409243583679,
      0.9975013136863708,
      0.9985381364822388,
      0.9980100989341736,
      0.9978412985801697,
      0.997877836227417,
      0.995978593826294,
      0.9943385720252991,
      0.9892054200172424,
      0.9847667813301086,
      0.9759021401405334,
      0.9821056723594666,
      0.9844630360603333,
      0.978138267993927,
      0.9858925342559814,
      0.9766538143157959,
      0.9863731861114502,
      0.9794027209281921,
      0.9876863956451416,
      0.9858170747756958,
      0.9844158887863159,
      0.9793202877044678,
      0.9829279780387878,
      0.9862486720085144,
      0.9895713925361633,
      0.9887946844100952
    ],
    [
      0.5346731543540955,
      0.625482439994812,
      0.618503749370575,
      0.6833040714263916,
      0.7303237318992615,
      0.7507245540618896,
      0.7709789872169495,
      0.798895001411438,
      0.8024731874465942,
      0.799157440662384,
      0.8189764618873596,
      0.8279716372489929,
      0.780593752861023,
      0.8073252439498901,
      0.8545286059379578,
      0.8101384043693542,
      0.7548006772994995,
      0.8042516708374023,
      0.8417982459068298,
      0.7681584358215332,
      0.7545585036277771,
      0.8166475892066956,
      0.8085536360740662,
      0.789196252822876,
      0.7923739552497864,
      0.8313501477241516,
      0.8161589503288269,
      0.8023309707641602,
      0.8298795223236084,
      0.8427852392196655,
      0.8167961835861206,
      0.800102710723877,
      0.8479335308074951,
      0.8648027777671814,
      0.8380523920059204,
      0.8581574559211731,
      0.8981005549430847,
      0.8989213705062866,
      0.8877666592597961,
      0.8958371877670288,
      0.911920428276062,
      0.9046000838279724,
      0.9011059999465942,
      0.9028239250183105,
      0.892341136932373,
      0.884671151638031,
      0.8773574829101562,
      0.8694603443145752,
      0.8490110039710999,
      0.7915071249008179,
      0.9608986973762512,
      0.9706887006759644,
      0.962927520275116,
      0.9683341383934021,
      0.9659329652786255,
      0.9399564862251282,
      0.9452653527259827,
      0.9205554127693176,
      0.9209580421447754,
      0.890900194644928,
      0.8921232223510742,
      0.9179151654243469,
      0.8804017305374146,
      0.8890936374664307,
      0.8337695598602295,
      0.8259313106536865,
      0.8928287029266357,
      0.9177999496459961,
      0.9241458177566528,
      0.9405430555343628,
      0.9132163524627686,
      0.9237809181213379,
      0.9110623598098755,
      0.9445016384124756,
      0.9461289048194885,
      0.9680980443954468,
      0.9730806946754456,
      0.9920755624771118,
      0.9955936074256897,
      0.9970783591270447,
      0.9989794492721558,
      0.9991854429244995,
      0.9995126128196716,
      0.9995565414428711,
      0.9995861053466797,
      0.9996024370193481,
      0.9994326829910278,
      0.9990068078041077,
      0.9993079304695129,
      0.9994854927062988,
      0.9995518922805786,
      0.998860239982605,
      0.9982502460479736,
      0.995040237903595,
      0.981142520904541,
      0.9819480180740356,
      0.993169367313385,
      0.9885023832321167,
      0.9850133657455444,
      0.9472911357879639,
      0.9332737326622009,
      0.8855205774307251,
      0.8673484325408936,
      0.8953668475151062,
      0.8459706902503967,
      0.8532612323760986,
      0.904335618019104,
      0.9071576595306396,
      0.9505172967910767,
      0.9209554195404053,
      0.927105724811554,
      0.9038121104240417,
      0.9196102023124695,
      0.9383267164230347,
      0.9780969023704529,
      0.9534342288970947,
      0.9767939448356628,
      0.9563601016998291,
      0.967592716217041,
      0.9896007776260376,
      0.9927841424942017,
      0.9956799745559692,
      0.9989542365074158,
      0.998866856098175,
      0.9978097677230835,
      0.99835205078125,
      0.998099684715271,
      0.9988270998001099,
      0.9983527660369873,
      0.9980576038360596,
      0.998239278793335,
      0.996715247631073,
      0.9958249926567078,
      0.9919997453689575,
      0.9888442158699036,
      0.9797903895378113,
      0.9845497012138367,
      0.9863637089729309,
      0.9794520139694214,
      0.9865725636482239,
      0.9772351980209351,
      0.9870231747627258,
      0.98111891746521,
      0.9900899529457092,
      0.9886938333511353,
      0.987691342830658,
      0.9836996793746948,
      0.9871528148651123,
      0.9907202124595642,
      0.9935571551322937,
      0.9927699565887451
    ],
    [
      0.609696626663208,
      0.6895760893821716,
      0.7025195360183716,
      0.770098865032196,
      0.805637776851654,
      0.8153777718544006,
      0.8242285847663879,
      0.8451746702194214,
      0.8471453189849854,
      0.8398681282997131,
      0.8586528897285461,
      0.8675224781036377,
      0.7951409220695496,
      0.8219836950302124,
      0.8803334832191467,
      0.8293187022209167,
      0.7630985975265503,
      0.8297654986381531,
      0.8621904253959656,
      0.7877609133720398,
      0.779884397983551,
      0.8366751074790955,
      0.8257876634597778,
      0.8099306225776672,
      0.8137362599372864,
      0.8448828458786011,
      0.8349703550338745,
      0.8275363445281982,
      0.8481149673461914,
      0.8574697971343994,
      0.8364667296409607,
      0.8204073309898376,
      0.8665360808372498,
      0.8810600638389587,
      0.8599443435668945,
      0.8796894550323486,
      0.9165961742401123,
      0.9217544794082642,
      0.9103118777275085,
      0.9183511137962341,
      0.9369903206825256,
      0.930782675743103,
      0.9228560924530029,
      0.9276922345161438,
      0.9195246696472168,
      0.9102897644042969,
      0.9019744992256165,
      0.893693208694458,
      0.8732196092605591,
      0.8254506587982178,
      0.9633885622024536,
      0.9734121561050415,
      0.9648735523223877,
      0.9701355695724487,
      0.9673049449920654,
      0.9397844076156616,
      0.9451775550842285,
      0.9214431047439575,
      0.9241126775741577,
      0.8955937623977661,
      0.8991607427597046,
      0.9258689284324646,
      0.8906797766685486,
      0.9009338617324829,
      0.8469041585922241,
      0.8399842977523804,
      0.9027454853057861,
      0.9272180795669556,
      0.931867241859436,
      0.947901725769043,
      0.9194812774658203,
      0.9277931451797485,
      0.9142332077026367,
      0.9464242458343506,
      0.9466421604156494,
      0.9694090485572815,
      0.9748759269714355,
      0.9930931925773621,
      0.9959641098976135,
      0.9973872303962708,
      0.9990832209587097,
      0.9992406964302063,
      0.9995559453964233,
      0.9996050000190735,
      0.9996668696403503,
      0.9996819496154785,
      0.9995495080947876,
      0.9992640614509583,
      0.9995137453079224,
      0.9996080994606018,
      0.9996451139450073,
      0.9991394877433777,
      0.9986383318901062,
      0.9964345097541809,
      0.983920156955719,
      0.9840764403343201,
      0.994071900844574,
      0.9895752668380737,
      0.9856966733932495,
      0.9503300189971924,
      0.9374090433120728,
      0.8904943466186523,
      0.8746442794799805,
      0.9012179374694824,
      0.8532084226608276,
      0.8648650050163269,
      0.9113550782203674,
      0.9111867547035217,
      0.9523838758468628,
      0.9228163361549377,
      0.9310741424560547,
      0.909050464630127,
      0.9248416423797607,
      0.9428418874740601,
      0.9800827503204346,
      0.9570741653442383,
      0.9798745512962341,
      0.9611836671829224,
      0.9736835956573486,
      0.9930247068405151,
      0.996342658996582,
      0.9976897239685059,
      0.9993501901626587,
      0.9992116093635559,
      0.9984801411628723,
      0.9987640976905823,
      0.9985024929046631,
      0.9990167021751404,
      0.9985430240631104,
      0.9981808066368103,
      0.9983987212181091,
      0.9970161318778992,
      0.9965254068374634,
      0.9933687448501587,
      0.9909479022026062,
      0.9820563793182373,
      0.9861071705818176,
      0.9873484969139099,
      0.9800055027008057,
      0.986626148223877,
      0.9769711494445801,
      0.9874187707901001,
      0.9827561378479004,
      0.992233395576477,
      0.9918074011802673,
      0.9920734763145447,
      0.9892992973327637,
      0.9921869039535522,
      0.9949212670326233,
      0.9965837597846985,
      0.9958609342575073
    ],
    [
      0.647050678730011,
      0.7265130281448364,
      0.7524426579475403,
      0.8150765299797058,
      0.8452156186103821,
      0.8467285633087158,
      0.8536669015884399,
      0.8752651810646057,
      0.8773976564407349,
      0.8735370635986328,
      0.8924782276153564,
      0.9001805782318115,
      0.8243439197540283,
      0.8486905694007874,
      0.903851330280304,
      0.8494921326637268,
      0.7789086103439331,
      0.8468961715698242,
      0.8713806867599487,
      0.8029547929763794,
      0.7968088388442993,
      0.8471236228942871,
      0.8363469243049622,
      0.8242072463035583,
      0.8270256519317627,
      0.8528894782066345,
      0.8467076420783997,
      0.843826413154602,
      0.8593908548355103,
      0.866736888885498,
      0.8504098057746887,
      0.8336813449859619,
      0.8763023614883423,
      0.891089141368866,
      0.8719339370727539,
      0.8897064924240112,
      0.9274296760559082,
      0.9346710443496704,
      0.9247152209281921,
      0.9311189651489258,
      0.9508235454559326,
      0.9467995762825012,
      0.9390809535980225,
      0.9431260228157043,
      0.9367644190788269,
      0.9275670051574707,
      0.9195443391799927,
      0.9114299416542053,
      0.8929122686386108,
      0.8508667349815369,
      0.9669899940490723,
      0.9770326614379883,
      0.9684240818023682,
      0.9730609059333801,
      0.9696409702301025,
      0.9407374858856201,
      0.9455816745758057,
      0.9224607944488525,
      0.9272549748420715,
      0.9003838896751404,
      0.9062134623527527,
      0.9332238435745239,
      0.9011346101760864,
      0.9115396738052368,
      0.8593850135803223,
      0.8519327640533447,
      0.9112511873245239,
      0.9350869655609131,
      0.9380182027816772,
      0.9536147713661194,
      0.924795389175415,
      0.9313694834709167,
      0.9173711538314819,
      0.9488488435745239,
      0.9481913447380066,
      0.9719975590705872,
      0.978492259979248,
      0.994300901889801,
      0.9964416027069092,
      0.9977163076400757,
      0.999199390411377,
      0.9993016719818115,
      0.9995970726013184,
      0.9996359944343567,
      0.9997130036354065,
      0.9997341632843018,
      0.9996283054351807,
      0.9994164109230042,
      0.9996266961097717,
      0.9996737837791443,
      0.9997027516365051,
      0.9992870092391968,
      0.9988771677017212,
      0.9972859621047974,
      0.9862064123153687,
      0.9857982397079468,
      0.9946886301040649,
      0.990450382232666,
      0.9865943789482117,
      0.9527378678321838,
      0.9406949281692505,
      0.8949965238571167,
      0.881125271320343,
      0.9064304232597351,
      0.8601301312446594,
      0.8750588893890381,
      0.9196740388870239,
      0.9157176613807678,
      0.954940915107727,
      0.9251748323440552,
      0.9346426725387573,
      0.9135578870773315,
      0.9293988943099976,
      0.9466664791107178,
      0.9817322492599487,
      0.9602071046829224,
      0.9822110533714294,
      0.965158998966217,
      0.9788027405738831,
      0.9955881834030151,
      0.9983400106430054,
      0.9988530874252319,
      0.999600350856781,
      0.9994966983795166,
      0.9989868998527527,
      0.9990911483764648,
      0.9988463521003723,
      0.9991686344146729,
      0.9986985921859741,
      0.9982202053070068,
      0.9985241889953613,
      0.9973129034042358,
      0.9971914291381836,
      0.9945918321609497,
      0.9928787350654602,
      0.9846332669258118,
      0.9885002970695496,
      0.9890358448028564,
      0.9808686375617981,
      0.9867799878120422,
      0.9768534898757935,
      0.9877943396568298,
      0.9843634963035583,
      0.9944182634353638,
      0.9947073459625244,
      0.9957706928253174,
      0.9946221709251404,
      0.9965938329696655,
      0.9978136420249939,
      0.9984344244003296,
      0.9977430105209351
    ],
    [
      0.670496940612793,
      0.7506357431411743,
      0.7860735654830933,
      0.8413811922073364,
      0.8681800365447998,
      0.8681762218475342,
      0.8786067962646484,
      0.8991274237632751,
      0.9016169905662537,
      0.8986393213272095,
      0.9170231223106384,
      0.9230952262878418,
      0.8587626218795776,
      0.8752883672714233,
      0.9228212833404541,
      0.8698056936264038,
      0.795911431312561,
      0.8611253499984741,
      0.8799910545349121,
      0.8162139654159546,
      0.8125424385070801,
      0.8562405109405518,
      0.8439671397209167,
      0.8367037773132324,
      0.8388343453407288,
      0.8609893321990967,
      0.857313871383667,
      0.8590359687805176,
      0.8701185584068298,
      0.8753603100776672,
      0.8618759512901306,
      0.8477647304534912,
      0.8863497972488403,
      0.8993923664093018,
      0.8822763562202454,
      0.9012750387191772,
      0.9353387951850891,
      0.9436809420585632,
      0.9357581734657288,
      0.9404882192611694,
      0.9592839479446411,
      0.9568429589271545,
      0.9501135349273682,
      0.9531542062759399,
      0.9482479691505432,
      0.9394879341125488,
      0.9322763085365295,
      0.9247195720672607,
      0.907494068145752,
      0.8693491816520691,
      0.9740461111068726,
      0.9828323721885681,
      0.974327564239502,
      0.9772561192512512,
      0.9729299545288086,
      0.943076491355896,
      0.9470359086990356,
      0.9239837527275085,
      0.9304887652397156,
      0.9058059453964233,
      0.9132142663002014,
      0.9407652020454407,
      0.9115409851074219,
      0.9218671917915344,
      0.8723628520965576,
      0.8642486333847046,
      0.9191011190414429,
      0.9428386688232422,
      0.9437134265899658,
      0.9588892459869385,
      0.9302548170089722,
      0.9356716275215149,
      0.9212183952331543,
      0.9519815444946289,
      0.9510147571563721,
      0.9757562279701233,
      0.9835913777351379,
      0.9956384301185608,
      0.997011125087738,
      0.9980695843696594,
      0.9993222951889038,
      0.9993817210197449,
      0.9996408820152283,
      0.9996649026870728,
      0.9997458457946777,
      0.9997692108154297,
      0.9996729493141174,
      0.9994924664497375,
      0.999687671661377,
      0.9997184872627258,
      0.9997491240501404,
      0.9994187355041504,
      0.9991062879562378,
      0.9979413151741028,
      0.9887636303901672,
      0.9876477122306824,
      0.9955120086669922,
      0.9916828870773315,
      0.9880345463752747,
      0.9554890394210815,
      0.9443833827972412,
      0.9011072516441345,
      0.8888871669769287,
      0.9126148223876953,
      0.8683801293373108,
      0.8876775503158569,
      0.9298855066299438,
      0.9226738810539246,
      0.9587194919586182,
      0.929042398929596,
      0.9389975666999817,
      0.9186485409736633,
      0.9340961575508118,
      0.9508492946624756,
      0.9834653735160828,
      0.9636063575744629,
      0.9845407009124756,
      0.9692342281341553,
      0.9830400943756104,
      0.9972014427185059,
      0.9991863369941711,
      0.9993715286254883,
      0.9997350573539734,
      0.9996752142906189,
      0.9993628263473511,
      0.9993464350700378,
      0.9990987777709961,
      0.9992793202400208,
      0.9987823367118835,
      0.9982959032058716,
      0.9986097812652588,
      0.9976295232772827,
      0.9977210760116577,
      0.9957039952278137,
      0.994817316532135,
      0.9884321689605713,
      0.9915486574172974,
      0.9908649325370789,
      0.9820991158485413,
      0.9870672225952148,
      0.9768056869506836,
      0.9881205558776855,
      0.9856211543083191,
      0.996070921421051,
      0.9967275857925415,
      0.9978691339492798,
      0.9976392984390259,
      0.9988077282905579,
      0.9990262389183044,
      0.9991886019706726,
      0.9984942674636841
    ],
    [
      0.7215205430984497,
      0.7938759326934814,
      0.8314651250839233,
      0.8752806186676025,
      0.8976423144340515,
      0.8998750448226929,
      0.9099252820014954,
      0.9264457821846008,
      0.9281178712844849,
      0.9224892854690552,
      0.9400219917297363,
      0.9438050985336304,
      0.8916825652122498,
      0.8999308347702026,
      0.9375088810920715,
      0.890511691570282,
      0.8147373795509338,
      0.8745596408843994,
      0.8890699744224548,
      0.8290138244628906,
      0.8295457363128662,
      0.8649740815162659,
      0.8524414300918579,
      0.8478877544403076,
      0.8500514030456543,
      0.8689022064208984,
      0.8676480054855347,
      0.8719532489776611,
      0.8802811503410339,
      0.8843585252761841,
      0.8711598515510559,
      0.8612949848175049,
      0.8958061933517456,
      0.9068803191184998,
      0.8909390568733215,
      0.9120665788650513,
      0.9427512884140015,
      0.9510047435760498,
      0.9451987147331238,
      0.9493041038513184,
      0.96636962890625,
      0.964804470539093,
      0.9599392414093018,
      0.961784839630127,
      0.958737313747406,
      0.9506394863128662,
      0.945787787437439,
      0.9383299350738525,
      0.9219056367874146,
      0.8880927562713623,
      0.983390212059021,
      0.9904335737228394,
      0.9830771088600159,
      0.9834197759628296,
      0.9783196449279785,
      0.9484161138534546,
      0.950363278388977,
      0.9274568557739258,
      0.9346594214439392,
      0.9118426442146301,
      0.9200743436813354,
      0.9497944712638855,
      0.9206629991531372,
      0.9308035373687744,
      0.8842750787734985,
      0.8754522800445557,
      0.9262632131576538,
      0.9498164653778076,
      0.9491522312164307,
      0.963280439376831,
      0.9357841610908508,
      0.9412528276443481,
      0.9264898896217346,
      0.9568278193473816,
      0.9568911194801331,
      0.9816032648086548,
      0.9900282025337219,
      0.9971432089805603,
      0.9977544546127319,
      0.9985665082931519,
      0.9994913339614868,
      0.9995217323303223,
      0.9997002482414246,
      0.9996995329856873,
      0.9997778534889221,
      0.9997995495796204,
      0.9997093677520752,
      0.9995545148849487,
      0.9997336864471436,
      0.9997518658638,
      0.9997856020927429,
      0.9995042681694031,
      0.9992777705192566,
      0.9984240531921387,
      0.9908905625343323,
      0.989323079586029,
      0.9962467551231384,
      0.9927960634231567,
      0.9891922473907471,
      0.9584853649139404,
      0.9499008655548096,
      0.909203052520752,
      0.8979579210281372,
      0.9205830693244934,
      0.8795281052589417,
      0.9121121764183044,
      0.9506387710571289,
      0.9358885288238525,
      0.9672921299934387,
      0.9360170364379883,
      0.9459184408187866,
      0.9248031377792358,
      0.9390184879302979,
      0.9548124670982361,
      0.9850002527236938,
      0.9665610790252686,
      0.986355721950531,
      0.9726218581199646,
      0.985949695110321,
      0.9982081651687622,
      0.999512255191803,
      0.9995915293693542,
      0.9998067021369934,
      0.9997768402099609,
      0.9995622634887695,
      0.9995099306106567,
      0.9992878437042236,
      0.9993895292282104,
      0.9988923668861389,
      0.9984703660011292,
      0.9988175630569458,
      0.9981269240379333,
      0.9983690977096558,
      0.9972414970397949,
      0.9968909621238708,
      0.9930654764175415,
      0.9950791001319885,
      0.9940233826637268,
      0.9848912358283997,
      0.9880465865135193,
      0.9776115417480469,
      0.9886634945869446,
      0.986820638179779,
      0.9971790313720703,
      0.9979121088981628,
      0.9988439679145813,
      0.9988441467285156,
      0.9994058012962341,
      0.9993677735328674,
      0.9994164705276489,
      0.9987300634384155
    ],
    [
      0.7712188959121704,
      0.8392348289489746,
      0.8771407604217529,
      0.9085264205932617,
      0.9225578308105469,
      0.9275371432304382,
      0.9366013407707214,
      0.9475964307785034,
      0.9471432566642761,
      0.9436004757881165,
      0.9563936591148376,
      0.9593304395675659,
      0.9188396334648132,
      0.9206643104553223,
      0.9486085772514343,
      0.9109408855438232,
      0.8371567726135254,
      0.887946605682373,
      0.8975226879119873,
      0.8420240879058838,
      0.8465913534164429,
      0.8741086721420288,
      0.8617035746574402,
      0.8582674860954285,
      0.8607383966445923,
      0.877273440361023,
      0.8777418732643127,
      0.8829649686813354,
      0.8898420929908752,
      0.8934147357940674,
      0.8795087933540344,
      0.8731697201728821,
      0.9045588970184326,
      0.9138432145118713,
      0.8988929986953735,
      0.9221946001052856,
      0.9487919807434082,
      0.9562312364578247,
      0.9515382051467896,
      0.9564166069030762,
      0.9717292785644531,
      0.970403254032135,
      0.9672179818153381,
      0.9692133665084839,
      0.9676214456558228,
      0.9613258242607117,
      0.9589628577232361,
      0.9521660804748535,
      0.9371066093444824,
      0.9066320657730103,
      0.9901202321052551,
      0.9951810836791992,
      0.98954176902771,
      0.9887890815734863,
      0.9835249781608582,
      0.9547096490859985,
      0.9545397758483887,
      0.9323709011077881,
      0.9407389163970947,
      0.9188864827156067,
      0.9270514249801636,
      0.9576538801193237,
      0.9291675686836243,
      0.9394864439964294,
      0.8966119289398193,
      0.8872389197349548,
      0.9344162940979004,
      0.9577698707580566,
      0.9548290967941284,
      0.9678069353103638,
      0.9415829181671143,
      0.947330892086029,
      0.9323804974555969,
      0.9622416496276855,
      0.963202953338623,
      0.9863748550415039,
      0.9938997030258179,
      0.9982094764709473,
      0.9984816908836365,
      0.99906325340271,
      0.9996405243873596,
      0.9996503591537476,
      0.9997615814208984,
      0.9997396469116211,
      0.9998122453689575,
      0.9998313784599304,
      0.9997479915618896,
      0.9996116757392883,
      0.9997717142105103,
      0.9997822642326355,
      0.999820351600647,
      0.9995841383934021,
      0.9994520545005798,
      0.9989294409751892,
      0.9942701458930969,
      0.9930040836334229,
      0.9972078800201416,
      0.99411940574646,
      0.9905417561531067,
      0.9620881080627441,
      0.9555214643478394,
      0.917569637298584,
      0.908112108707428,
      0.9290863871574402,
      0.8914538621902466,
      0.9321200251579285,
      0.9675069451332092,
      0.9487869739532471,
      0.9767935276031494,
      0.9440279006958008,
      0.9535285830497742,
      0.9312633275985718,
      0.94395512342453,
      0.958787202835083,
      0.9866131544113159,
      0.9700333476066589,
      0.988696813583374,
      0.977294921875,
      0.9904424548149109,
      0.9989454746246338,
      0.9996882081031799,
      0.9997135400772095,
      0.9998553395271301,
      0.9998446702957153,
      0.9996954798698425,
      0.9996405243873596,
      0.9994575381278992,
      0.9995097517967224,
      0.9990382194519043,
      0.998702347278595,
      0.9990450143814087,
      0.9986098408699036,
      0.9990136623382568,
      0.9984127879142761,
      0.9983932375907898,
      0.9969595074653625,
      0.9976598024368286,
      0.9967571496963501,
      0.9880563020706177,
      0.9894440174102783,
      0.9793148636817932,
      0.9898636341094971,
      0.9886330366134644,
      0.9982007145881653,
      0.9985880255699158,
      0.9992426037788391,
      0.999289333820343,
      0.9995969533920288,
      0.9995150566101074,
      0.9995031356811523,
      0.9988147616386414
    ],
    [
      0.8067811727523804,
      0.8711207509040833,
      0.911395788192749,
      0.9321763515472412,
      0.9398669004440308,
      0.945623517036438,
      0.95332932472229,
      0.9603950381278992,
      0.958712100982666,
      0.9573213458061218,
      0.9663934707641602,
      0.9682891368865967,
      0.937477707862854,
      0.9346021413803101,
      0.9560466408729553,
      0.9235892295837402,
      0.8574047088623047,
      0.8972698450088501,
      0.9043596982955933,
      0.8536227941513062,
      0.8606916666030884,
      0.8819334506988525,
      0.8688278198242188,
      0.86656653881073,
      0.8692793846130371,
      0.8844640254974365,
      0.8855761885643005,
      0.8917621970176697,
      0.8976777791976929,
      0.9009110927581787,
      0.8873317241668701,
      0.8823914527893066,
      0.9105168581008911,
      0.9184681177139282,
      0.9022172689437866,
      0.926392138004303,
      0.951348066329956,
      0.9593136310577393,
      0.9544072151184082,
      0.9596222639083862,
      0.9750437140464783,
      0.9748106598854065,
      0.9721775054931641,
      0.9764537215232849,
      0.9763662219047546,
      0.9734930992126465,
      0.9728212356567383,
      0.9695433974266052,
      0.959330677986145,
      0.9337212443351746,
      0.9938043355941772,
      0.9973065257072449,
      0.993021547794342,
      0.9921107888221741,
      0.9875749945640564,
      0.960660994052887,
      0.9589557647705078,
      0.9376221895217896,
      0.9463741183280945,
      0.924903154373169,
      0.9334337711334229,
      0.9633609056472778,
      0.9354064464569092,
      0.9456954598426819,
      0.9060878753662109,
      0.897000253200531,
      0.9405122995376587,
      0.9638122320175171,
      0.9591084718704224,
      0.9714367389678955,
      0.9463806748390198,
      0.9524917602539062,
      0.9382154941558838,
      0.9675694704055786,
      0.9705328941345215,
      0.9909586906433105,
      0.9960673451423645,
      0.998850405216217,
      0.9990283846855164,
      0.9994130730628967,
      0.9997525811195374,
      0.9997538328170776,
      0.9998155832290649,
      0.9997787475585938,
      0.999843418598175,
      0.9998590350151062,
      0.9997840523719788,
      0.9996629953384399,
      0.9997988343238831,
      0.999805748462677,
      0.9998478293418884,
      0.9996435046195984,
      0.9995783567428589,
      0.9992509484291077,
      0.9967744946479797,
      0.9956213235855103,
      0.9978870749473572,
      0.9950897097587585,
      0.9916930198669434,
      0.9650346040725708,
      0.9604173898696899,
      0.9250257015228271,
      0.9176899194717407,
      0.9371294975280762,
      0.9022699594497681,
      0.941765546798706,
      0.9767761826515198,
      0.9568161964416504,
      0.9821433424949646,
      0.9504157900810242,
      0.9598333239555359,
      0.937119722366333,
      0.9492127895355225,
      0.9623088836669922,
      0.9880396127700806,
      0.9733343124389648,
      0.9906224012374878,
      0.9815691113471985,
      0.9941142797470093,
      0.9993331432342529,
      0.9997788071632385,
      0.9997780323028564,
      0.9998814463615417,
      0.9998847842216492,
      0.9997711181640625,
      0.9997276663780212,
      0.9995922446250916,
      0.9996086359024048,
      0.9992039203643799,
      0.9989481568336487,
      0.9992530941963196,
      0.9990038275718689,
      0.9994091391563416,
      0.9989982843399048,
      0.9990747570991516,
      0.9984654188156128,
      0.998785138130188,
      0.998290479183197,
      0.9909650087356567,
      0.9910001158714294,
      0.9814249873161316,
      0.9916004538536072,
      0.9909230470657349,
      0.9988090395927429,
      0.9989753365516663,
      0.9994540810585022,
      0.9995201230049133,
      0.9996938109397888,
      0.9995537996292114,
      0.9995304942131042,
      0.998825192451477
    ],
    [
      0.8341271877288818,
      0.8976364135742188,
      0.9332824349403381,
      0.9455063939094543,
      0.9516478776931763,
      0.9580122232437134,
      0.9637917280197144,
      0.9682990312576294,
      0.9659438729286194,
      0.9662861227989197,
      0.9724595546722412,
      0.9737183451652527,
      0.9492067694664001,
      0.9444103240966797,
      0.9603029489517212,
      0.9302443861961365,
      0.8774247169494629,
      0.9050908088684082,
      0.9103336930274963,
      0.8639826774597168,
      0.8727169036865234,
      0.888726532459259,
      0.8757901191711426,
      0.8744984865188599,
      0.8776849508285522,
      0.8911961913108826,
      0.8931446075439453,
      0.8998983502388,
      0.9047101140022278,
      0.9078752398490906,
      0.8944521546363831,
      0.889875054359436,
      0.9162335395812988,
      0.9231158494949341,
      0.9063131213188171,
      0.9296046495437622,
      0.953822135925293,
      0.9617967009544373,
      0.9566119909286499,
      0.9617013931274414,
      0.9768996238708496,
      0.9771758317947388,
      0.9749928712844849,
      0.9794306755065918,
      0.9799053072929382,
      0.9769012331962585,
      0.9773802161216736,
      0.97556471824646,
      0.9664376378059387,
      0.94166100025177,
      0.9963541626930237,
      0.9987391829490662,
      0.9973351955413818,
      0.9970253705978394,
      0.9922175407409668,
      0.9677246809005737,
      0.9652491807937622,
      0.9440875053405762,
      0.9522127509117126,
      0.9308530688285828,
      0.9389559030532837,
      0.9679815769195557,
      0.9410251379013062,
      0.9509217143058777,
      0.9143120646476746,
      0.9054372906684875,
      0.9457164406776428,
      0.9685693979263306,
      0.9640001058578491,
      0.9746989011764526,
      0.9507755041122437,
      0.9573546648025513,
      0.9440340995788574,
      0.9726447463035583,
      0.9783467054367065,
      0.9950798749923706,
      0.9976233839988708,
      0.9992840886116028,
      0.999382495880127,
      0.9996285438537598,
      0.9998236894607544,
      0.9998182058334351,
      0.9998574256896973,
      0.9998296499252319,
      0.9998711347579956,
      0.9998815059661865,
      0.9998139142990112,
      0.9997066855430603,
      0.9998194575309753,
      0.9998238682746887,
      0.9998673796653748,
      0.9996776580810547,
      0.9996501803398132,
      0.9994127750396729,
      0.9978037476539612,
      0.9969111680984497,
      0.9982882142066956,
      0.9958750605583191,
      0.9926776885986328,
      0.9685346484184265,
      0.9647175073623657,
      0.9316792488098145,
      0.9263120889663696,
      0.9464622735977173,
      0.914086639881134,
      0.9525476098060608,
      0.9839885830879211,
      0.9655698537826538,
      0.9864509701728821,
      0.9575727581977844,
      0.965384840965271,
      0.9429354667663574,
      0.9546895027160645,
      0.9668538570404053,
      0.989346444606781,
      0.9765383005142212,
      0.9918505549430847,
      0.9843426942825317,
      0.9951435327529907,
      0.9995033144950867,
      0.9998238682746887,
      0.9998148679733276,
      0.999897837638855,
      0.9999126195907593,
      0.9998189806938171,
      0.9997861385345459,
      0.9996938705444336,
      0.9996949434280396,
      0.9993795156478882,
      0.999180018901825,
      0.9994380474090576,
      0.999268651008606,
      0.9996303915977478,
      0.999342143535614,
      0.9994508028030396,
      0.9992183446884155,
      0.9993213415145874,
      0.998988687992096,
      0.9939919114112854,
      0.9932816624641418,
      0.9847438931465149,
      0.9933838844299316,
      0.9926877617835999,
      0.9991408586502075,
      0.9992560744285583,
      0.9995859861373901,
      0.9996513724327087,
      0.9997506737709045,
      0.9995884895324707,
      0.9995445013046265,
      0.9988215565681458
    ],
    [
      0.8518861532211304,
      0.9148893356323242,
      0.946293830871582,
      0.9554148316383362,
      0.9589335322380066,
      0.9661087989807129,
      0.9702741503715515,
      0.9732435345649719,
      0.970986008644104,
      0.9710843563079834,
      0.976607084274292,
      0.9767762422561646,
      0.956125020980835,
      0.9490487575531006,
      0.9629161357879639,
      0.9343942403793335,
      0.8922845721244812,
      0.9119009971618652,
      0.9162338376045227,
      0.8717241287231445,
      0.8811291456222534,
      0.8943177461624146,
      0.8819572925567627,
      0.8805608749389648,
      0.8839479684829712,
      0.8965521454811096,
      0.8997488021850586,
      0.9062002897262573,
      0.9100069999694824,
      0.9133540987968445,
      0.9002960324287415,
      0.8954258561134338,
      0.9211296439170837,
      0.9272987842559814,
      0.9106692671775818,
      0.9314241409301758,
      0.9558243751525879,
      0.9637003540992737,
      0.9581016302108765,
      0.9633185863494873,
      0.9780834913253784,
      0.978661835193634,
      0.9768102765083313,
      0.9811366200447083,
      0.9816422462463379,
      0.9784197211265564,
      0.9795297384262085,
      0.9785543084144592,
      0.969528079032898,
      0.9441347718238831,
      0.9975770711898804,
      0.999335527420044,
      0.999051570892334,
      0.9990824460983276,
      0.9967148303985596,
      0.9754796028137207,
      0.9704821705818176,
      0.9491857886314392,
      0.9566466212272644,
      0.9353824257850647,
      0.9426597356796265,
      0.971061646938324,
      0.9456685781478882,
      0.9563003778457642,
      0.9216852784156799,
      0.9130138754844666,
      0.9500874280929565,
      0.9718567728996277,
      0.967792272567749,
      0.9772197604179382,
      0.9542672038078308,
      0.9611785411834717,
      0.9486935138702393,
      0.9765507578849792,
      0.9844328165054321,
      0.997722864151001,
      0.9984829425811768,
      0.99951171875,
      0.999580979347229,
      0.9997501373291016,
      0.9998629689216614,
      0.9998605847358704,
      0.9998828768730164,
      0.9998604655265808,
      0.9998900294303894,
      0.9998955726623535,
      0.9998324513435364,
      0.9997339248657227,
      0.9998323917388916,
      0.9998354911804199,
      0.9998819231987,
      0.9997050762176514,
      0.9997012615203857,
      0.9995238780975342,
      0.9984309673309326,
      0.9977021217346191,
      0.9986673593521118,
      0.9966555833816528,
      0.9935245513916016,
      0.9715285897254944,
      0.9680464267730713,
      0.9367907047271729,
      0.9329084157943726,
      0.9530662298202515,
      0.9238514304161072,
      0.9616755247116089,
      0.9886345267295837,
      0.9717928767204285,
      0.9890269041061401,
      0.9639512896537781,
      0.9694348573684692,
      0.9475899934768677,
      0.9592632055282593,
      0.9703543782234192,
      0.9904602766036987,
      0.9790568947792053,
      0.9926704168319702,
      0.9860729575157166,
      0.995837390422821,
      0.9996077418327332,
      0.9998506903648376,
      0.9998362064361572,
      0.9999069571495056,
      0.9999264478683472,
      0.9998457431793213,
      0.9998196959495544,
      0.9997526407241821,
      0.9997602105140686,
      0.9995420575141907,
      0.9993420839309692,
      0.9995850920677185,
      0.9994650483131409,
      0.9997454881668091,
      0.9995229840278625,
      0.9996146559715271,
      0.9994978308677673,
      0.9995546340942383,
      0.9993440508842468,
      0.9962208271026611,
      0.9951878190040588,
      0.9876106977462769,
      0.994896411895752,
      0.9939632415771484,
      0.999314546585083,
      0.9994133114814758,
      0.9996572732925415,
      0.9997203946113586,
      0.9997818470001221,
      0.9996064901351929,
      0.9995461702346802,
      0.998802125453949
    ],
    [
      0.873712420463562,
      0.9378262758255005,
      0.9603527188301086,
      0.9658425450325012,
      0.9678056836128235,
      0.9747068881988525,
      0.9774248600006104,
      0.9787521362304688,
      0.9768852591514587,
      0.977080762386322,
      0.9808623194694519,
      0.980149507522583,
      0.9617949724197388,
      0.9537800550460815,
      0.9663262963294983,
      0.9386985301971436,
      0.8997381925582886,
      0.9175237417221069,
      0.9214609861373901,
      0.8777799010276794,
      0.8880780339241028,
      0.8991979360580444,
      0.8864022493362427,
      0.8858288526535034,
      0.8892135620117188,
      0.901267945766449,
      0.9056079983711243,
      0.911998450756073,
      0.9147846102714539,
      0.9181118607521057,
      0.9058510065078735,
      0.9008066654205322,
      0.925215482711792,
      0.9312615394592285,
      0.9147225022315979,
      0.9333209991455078,
      0.9575181007385254,
      0.9650977849960327,
      0.9597411155700684,
      0.964857816696167,
      0.9791220426559448,
      0.9798111915588379,
      0.9782114028930664,
      0.9822593927383423,
      0.9828251600265503,
      0.9796491861343384,
      0.9809651374816895,
      0.9805512428283691,
      0.9720520377159119,
      0.9454496502876282,
      0.9980888962745667,
      0.9995374083518982,
      0.9994893670082092,
      0.9995238184928894,
      0.9984416365623474,
      0.9812167286872864,
      0.9755882024765015,
      0.9540266990661621,
      0.9607906341552734,
      0.9396437406539917,
      0.9460910558700562,
      0.9739447236061096,
      0.9493883848190308,
      0.9603277444839478,
      0.9274377822875977,
      0.9191619157791138,
      0.9536274671554565,
      0.9747821688652039,
      0.971206784248352,
      0.9795377850532532,
      0.9576025605201721,
      0.9647393226623535,
      0.9534600973129272,
      0.9798890352249146,
      0.9879060983657837,
      0.9986770153045654,
      0.9988794922828674,
      0.999626636505127,
      0.9996929168701172,
      0.9998193383216858,
      0.9998897910118103,
      0.9998888969421387,
      0.999901294708252,
      0.9998817443847656,
      0.9999029040336609,
      0.9999050498008728,
      0.9998428821563721,
      0.9997490048408508,
      0.9998395442962646,
      0.9998412728309631,
      0.9998921155929565,
      0.9997258186340332,
      0.9997409582138062,
      0.9996076226234436,
      0.9988534450531006,
      0.9982964992523193,
      0.9989758729934692,
      0.9973439574241638,
      0.9944187998771667,
      0.9742867946624756,
      0.971031904220581,
      0.9415749311447144,
      0.9385868906974792,
      0.9579838514328003,
      0.931578516960144,
      0.9679932594299316,
      0.9911240935325623,
      0.9755154848098755,
      0.9907461404800415,
      0.9685803651809692,
      0.9727040529251099,
      0.9519729614257812,
      0.9634968042373657,
      0.9734464883804321,
      0.9914783835411072,
      0.9812569618225098,
      0.9935654401779175,
      0.9876594543457031,
      0.996474027633667,
      0.9996868371963501,
      0.9998705387115479,
      0.9998521208763123,
      0.9999141693115234,
      0.999934732913971,
      0.9998651742935181,
      0.9998432397842407,
      0.9998003244400024,
      0.999809980392456,
      0.9996487498283386,
      0.9994746446609497,
      0.9997062087059021,
      0.9996446371078491,
      0.9998154640197754,
      0.9996260404586792,
      0.999691367149353,
      0.999613881111145,
      0.9996635913848877,
      0.9995845556259155,
      0.9981910586357117,
      0.9973692893981934,
      0.9905639290809631,
      0.9960987567901611,
      0.9950174689292908,
      0.9994438290596008,
      0.999535322189331,
      0.9997113943099976,
      0.9997703433036804,
      0.9998066425323486,
      0.9996199607849121,
      0.9995458722114563,
      0.9987796545028687
    ],
    [
      0.8919391632080078,
      0.9533394575119019,
      0.9708376526832581,
      0.9740259647369385,
      0.9736484289169312,
      0.9804670810699463,
      0.9825381636619568,
      0.9825649261474609,
      0.9806810021400452,
      0.9814584255218506,
      0.9839913845062256,
      0.9826892018318176,
      0.9665191173553467,
      0.9581029415130615,
      0.9694516658782959,
      0.9420256614685059,
      0.9059264659881592,
      0.9221343994140625,
      0.9256748557090759,
      0.882828950881958,
      0.8932583332061768,
      0.903853178024292,
      0.8903450965881348,
      0.8906182646751404,
      0.894354522228241,
      0.9055392146110535,
      0.9102551937103271,
      0.9168254137039185,
      0.9187918901443481,
      0.9218077659606934,
      0.910203218460083,
      0.9046142101287842,
      0.9277200698852539,
      0.9337273836135864,
      0.9167506694793701,
      0.9349812269210815,
      0.958492636680603,
      0.965876579284668,
      0.9607894420623779,
      0.9654142260551453,
      0.9794228672981262,
      0.9804840683937073,
      0.9791584014892578,
      0.9830206036567688,
      0.9836633205413818,
      0.9804368019104004,
      0.9819811582565308,
      0.9817648530006409,
      0.9735066294670105,
      0.9457800388336182,
      0.9983476400375366,
      0.9996261596679688,
      0.9996224641799927,
      0.9996764063835144,
      0.9991111755371094,
      0.9850667715072632,
      0.9792965650558472,
      0.9581102132797241,
      0.9646403789520264,
      0.9436905384063721,
      0.9496141076087952,
      0.9765781760215759,
      0.9524397850036621,
      0.9631869196891785,
      0.9318464994430542,
      0.9236392378807068,
      0.9561843872070312,
      0.9768996238708496,
      0.9738877415657043,
      0.9815038442611694,
      0.9605906009674072,
      0.9678308963775635,
      0.95798259973526,
      0.9824367165565491,
      0.989776074886322,
      0.9990909099578857,
      0.9991238117218018,
      0.9996926188468933,
      0.9997610449790955,
      0.9998611807823181,
      0.9999100565910339,
      0.9999120235443115,
      0.999916672706604,
      0.9998982548713684,
      0.9999139308929443,
      0.9999122023582458,
      0.9998507499694824,
      0.9997600317001343,
      0.9998436570167542,
      0.9998445510864258,
      0.9998989105224609,
      0.999739408493042,
      0.9997667074203491,
      0.9996573328971863,
      0.9990801811218262,
      0.9986058473587036,
      0.9991532564163208,
      0.9977673292160034,
      0.9951375126838684,
      0.9765424728393555,
      0.9735941290855408,
      0.9453786611557007,
      0.9428937435150146,
      0.9616397619247437,
      0.9368597269058228,
      0.9716808795928955,
      0.9923959374427795,
      0.9788274765014648,
      0.9917481541633606,
      0.9718221426010132,
      0.9751710891723633,
      0.9567916989326477,
      0.9671484231948853,
      0.9759971499443054,
      0.9922903180122375,
      0.982953667640686,
      0.9941955208778381,
      0.9887451529502869,
      0.9968264102935791,
      0.9997366666793823,
      0.9998811483383179,
      0.9998602867126465,
      0.9999179840087891,
      0.9999405145645142,
      0.9998772740364075,
      0.9998605251312256,
      0.9998325109481812,
      0.9998470544815063,
      0.9997288584709167,
      0.9995765089988708,
      0.9997867941856384,
      0.9997502565383911,
      0.9998600482940674,
      0.999685525894165,
      0.999728262424469,
      0.9996767640113831,
      0.9997227787971497,
      0.9997109174728394,
      0.9991132616996765,
      0.9985596537590027,
      0.9927801489830017,
      0.997160792350769,
      0.9959275126457214,
      0.999550998210907,
      0.9996163249015808,
      0.9997450709342957,
      0.9998002648353577,
      0.9998195171356201,
      0.9996236562728882,
      0.9995402097702026,
      0.998753011226654
    ],
    [
      0.905907392501831,
      0.9632642865180969,
      0.9766180515289307,
      0.9791740775108337,
      0.9772887825965881,
      0.983573317527771,
      0.9851464033126831,
      0.9845606088638306,
      0.9829091429710388,
      0.9835503697395325,
      0.9855645895004272,
      0.9839800596237183,
      0.9687651991844177,
      0.9602884650230408,
      0.9710638523101807,
      0.9436250925064087,
      0.9103894829750061,
      0.9256308674812317,
      0.9285488128662109,
      0.8877854347229004,
      0.8975094556808472,
      0.9077274203300476,
      0.8946090936660767,
      0.8950216174125671,
      0.8984073400497437,
      0.909038782119751,
      0.9146178960800171,
      0.9210285544395447,
      0.922332763671875,
      0.9252012968063354,
      0.9135357141494751,
      0.9085814356803894,
      0.9312195777893066,
      0.9365757703781128,
      0.9207361936569214,
      0.9378427267074585,
      0.9602078199386597,
      0.9674001932144165,
      0.9629742503166199,
      0.9671613574028015,
      0.9806363582611084,
      0.9817314743995667,
      0.9806919693946838,
      0.9837661981582642,
      0.9841033816337585,
      0.9812994599342346,
      0.9828838109970093,
      0.9824094772338867,
      0.9743263721466064,
      0.9469291567802429,
      0.9985265135765076,
      0.9996834993362427,
      0.9996994137763977,
      0.9997464418411255,
      0.9993973970413208,
      0.9876665472984314,
      0.9816926717758179,
      0.9608244299888611,
      0.9675036072731018,
      0.9469283223152161,
      0.9528770446777344,
      0.9784098863601685,
      0.9552470445632935,
      0.9657721519470215,
      0.9355958104133606,
      0.927463173866272,
      0.9587390422821045,
      0.9787313342094421,
      0.9760074615478516,
      0.982909083366394,
      0.9635783433914185,
      0.9702991247177124,
      0.9614213705062866,
      0.9843697547912598,
      0.9911369681358337,
      0.9993160367012024,
      0.9992738366127014,
      0.9997349381446838,
      0.9998031258583069,
      0.9998862147331238,
      0.9999228119850159,
      0.9999262690544128,
      0.9999272227287292,
      0.9999095797538757,
      0.9999205470085144,
      0.9999165534973145,
      0.9998548030853271,
      0.9997650384902954,
      0.9998463988304138,
      0.9998472332954407,
      0.9999037981033325,
      0.9997445940971375,
      0.999786913394928,
      0.9996938705444336,
      0.9992343187332153,
      0.9988833665847778,
      0.9993080496788025,
      0.9982088208198547,
      0.9957838654518127,
      0.9785121083259583,
      0.9756127595901489,
      0.948490560054779,
      0.9463546872138977,
      0.9644076228141785,
      0.9412720203399658,
      0.9748626947402954,
      0.9933941960334778,
      0.9813858270645142,
      0.992590069770813,
      0.9744529724121094,
      0.9771437644958496,
      0.9605016112327576,
      0.9698560237884521,
      0.9778708219528198,
      0.9929800033569336,
      0.9844547510147095,
      0.9949144721031189,
      0.9900487065315247,
      0.9972372651100159,
      0.9997640252113342,
      0.9998898506164551,
      0.9998668432235718,
      0.9999196529388428,
      0.999944806098938,
      0.9998840093612671,
      0.9998676180839539,
      0.9998513460159302,
      0.9998688101768494,
      0.9997732043266296,
      0.999643862247467,
      0.9998364448547363,
      0.9998055696487427,
      0.9998836517333984,
      0.9997209310531616,
      0.9997493028640747,
      0.9997105002403259,
      0.9997605681419373,
      0.9997662305831909,
      0.9993814826011658,
      0.9990118741989136,
      0.9940065741539001,
      0.9977943301200867,
      0.9963350296020508,
      0.9995973110198975,
      0.9996491074562073,
      0.9997631907463074,
      0.9998189210891724,
      0.9998279809951782,
      0.9996374249458313,
      0.9995354413986206,
      0.9987325668334961
    ],
    [
      0.9155546426773071,
      0.969817042350769,
      0.9801116585731506,
      0.9822155237197876,
      0.9797124862670898,
      0.9856898188591003,
      0.9867724180221558,
      0.9860321879386902,
      0.9846306443214417,
      0.9851449728012085,
      0.9867438673973083,
      0.9851117730140686,
      0.971143901348114,
      0.9627799391746521,
      0.9726477265357971,
      0.9461253881454468,
      0.9151304960250854,
      0.9292953014373779,
      0.93211829662323,
      0.8925930261611938,
      0.9021926522254944,
      0.9123388528823853,
      0.8991813063621521,
      0.9002452492713928,
      0.9032578468322754,
      0.9132987260818481,
      0.9203246831893921,
      0.9263212084770203,
      0.9265826940536499,
      0.9291847348213196,
      0.9181186556816101,
      0.913135290145874,
      0.9347328543663025,
      0.9393749237060547,
      0.9240478277206421,
      0.940460205078125,
      0.9618028402328491,
      0.9685108661651611,
      0.9646285772323608,
      0.9687213897705078,
      0.9814742803573608,
      0.9826964139938354,
      0.981844961643219,
      0.9845852851867676,
      0.9849101305007935,
      0.9823304414749146,
      0.9838184118270874,
      0.9833623766899109,
      0.975654125213623,
      0.9493713974952698,
      0.9986331462860107,
      0.9997164011001587,
      0.9997444152832031,
      0.9997942447662354,
      0.9995504021644592,
      0.9894905090332031,
      0.9837440252304077,
      0.9635488390922546,
      0.9703772068023682,
      0.9503195285797119,
      0.9562417268753052,
      0.9803531169891357,
      0.9582172632217407,
      0.9684633016586304,
      0.9393009543418884,
      0.9315814971923828,
      0.9613393545150757,
      0.9806926846504211,
      0.9781739115715027,
      0.9845013618469238,
      0.9668447971343994,
      0.9728676080703735,
      0.9648562669754028,
      0.986312747001648,
      0.9924742579460144,
      0.9994637370109558,
      0.9993680715560913,
      0.9997637271881104,
      0.9998341798782349,
      0.999904215335846,
      0.9999330043792725,
      0.9999374747276306,
      0.9999359846115112,
      0.9999195337295532,
      0.9999266266822815,
      0.9999211430549622,
      0.9998597502708435,
      0.9997711777687073,
      0.9998487234115601,
      0.9998499751091003,
      0.9999086856842041,
      0.9997578859329224,
      0.9998058080673218,
      0.9997233152389526,
      0.9993308782577515,
      0.9990596771240234,
      0.9994295239448547,
      0.9985829591751099,
      0.9963399767875671,
      0.9803515076637268,
      0.9776953458786011,
      0.9533770084381104,
      0.9504050016403198,
      0.9671827554702759,
      0.9455163478851318,
      0.9772968292236328,
      0.994192361831665,
      0.9833006262779236,
      0.9932920932769775,
      0.9768785834312439,
      0.9790525436401367,
      0.9642279148101807,
      0.9727281928062439,
      0.9798871278762817,
      0.9936651587486267,
      0.985954999923706,
      0.9955291748046875,
      0.9910491704940796,
      0.9975237846374512,
      0.9997907280921936,
      0.9998975992202759,
      0.9998710751533508,
      0.9999229907989502,
      0.9999474883079529,
      0.9998916387557983,
      0.9998762011528015,
      0.9998650550842285,
      0.9998849034309387,
      0.9998067021369934,
      0.9997118711471558,
      0.9998694062232971,
      0.9998453259468079,
      0.9999006390571594,
      0.9997454285621643,
      0.9997637867927551,
      0.9997327923774719,
      0.9997811913490295,
      0.9998031258583069,
      0.9995377063751221,
      0.999315619468689,
      0.9949551224708557,
      0.9982827305793762,
      0.9967290163040161,
      0.9996408820152283,
      0.9996845126152039,
      0.9997817873954773,
      0.9998351335525513,
      0.9998368620872498,
      0.9996411800384521,
      0.999534010887146,
      0.9987189769744873
    ],
    [
      0.9217723608016968,
      0.9735845327377319,
      0.9821177124977112,
      0.9839848279953003,
      0.9815399050712585,
      0.9870368242263794,
      0.9878001809120178,
      0.987012505531311,
      0.9856736063957214,
      0.9860613346099854,
      0.9875476360321045,
      0.9858978390693665,
      0.9722431898117065,
      0.964704155921936,
      0.9731634855270386,
      0.9479217529296875,
      0.9189366102218628,
      0.9322199821472168,
      0.9349286556243896,
      0.8972955942153931,
      0.9061652421951294,
      0.9162001609802246,
      0.9031914472579956,
      0.904693603515625,
      0.9069758057594299,
      0.9167412519454956,
      0.9250619411468506,
      0.9302164912223816,
      0.9300840497016907,
      0.9323451519012451,
      0.9217779636383057,
      0.9165341854095459,
      0.9375473260879517,
      0.9417702555656433,
      0.9271755218505859,
      0.9431525468826294,
      0.9634971618652344,
      0.9699445962905884,
      0.9666725397109985,
      0.9707340002059937,
      0.9827667474746704,
      0.9837198257446289,
      0.9830488562583923,
      0.9854047894477844,
      0.9857186079025269,
      0.9829937219619751,
      0.9844335317611694,
      0.9840805530548096,
      0.9766093492507935,
      0.9515076875686646,
      0.998691737651825,
      0.9997338652610779,
      0.9997683167457581,
      0.9998177886009216,
      0.9996129870414734,
      0.9905173778533936,
      0.9851925373077393,
      0.9658289551734924,
      0.9727373123168945,
      0.953637957572937,
      0.9591659903526306,
      0.9819893836975098,
      0.9616385698318481,
      0.9707903265953064,
      0.9425354599952698,
      0.9350762963294983,
      0.963783323764801,
      0.9822543859481812,
      0.979772686958313,
      0.9856513142585754,
      0.9694533348083496,
      0.9748471975326538,
      0.9674900770187378,
      0.9875631928443909,
      0.9932442903518677,
      0.9995386004447937,
      0.9994227886199951,
      0.9997802972793579,
      0.9998523592948914,
      0.9999146461486816,
      0.9999397993087769,
      0.9999448657035828,
      0.9999423623085022,
      0.9999268651008606,
      0.9999309778213501,
      0.9999248385429382,
      0.9998632073402405,
      0.9997751116752625,
      0.9998509883880615,
      0.9998529553413391,
      0.9999123215675354,
      0.9997658133506775,
      0.9998192191123962,
      0.9997453093528748,
      0.9994090795516968,
      0.9992123246192932,
      0.9995161890983582,
      0.9988225698471069,
      0.9967603087425232,
      0.981777548789978,
      0.9792532920837402,
      0.9567556381225586,
      0.9530953168869019,
      0.9690740704536438,
      0.9489297866821289,
      0.9793062806129456,
      0.994820773601532,
      0.9847899675369263,
      0.9937997460365295,
      0.9785208702087402,
      0.9804322719573975,
      0.9667242765426636,
      0.9747004508972168,
      0.981328010559082,
      0.9941446185112,
      0.9869916439056396,
      0.9959709644317627,
      0.9919571876525879,
      0.9978376030921936,
      0.9998117089271545,
      0.9999040961265564,
      0.999876081943512,
      0.9999251365661621,
      0.9999491572380066,
      0.9998973608016968,
      0.9998824596405029,
      0.9998747706413269,
      0.9998946785926819,
      0.9998337626457214,
      0.9997555017471313,
      0.9998875856399536,
      0.9998672604560852,
      0.9999109506607056,
      0.9997609257698059,
      0.999771773815155,
      0.9997454285621643,
      0.999800443649292,
      0.9998255968093872,
      0.9996196031570435,
      0.9994449019432068,
      0.9953875541687012,
      0.9984752535820007,
      0.9969362020492554,
      0.9996704459190369,
      0.9997197389602661,
      0.999798595905304,
      0.9998465776443481,
      0.9998453855514526,
      0.999645471572876,
      0.9995339512825012,
      0.9987097382545471
    ],
    [
      0.926508903503418,
      0.975975513458252,
      0.9832707047462463,
      0.9850835800170898,
      0.982624888420105,
      0.9877863526344299,
      0.9884000420570374,
      0.98746657371521,
      0.9862722158432007,
      0.9866136908531189,
      0.9881026148796082,
      0.9864839315414429,
      0.9731190204620361,
      0.9657295942306519,
      0.97382652759552,
      0.9493300914764404,
      0.9221560955047607,
      0.9347677230834961,
      0.9370243549346924,
      0.9018024206161499,
      0.9100053906440735,
      0.919708251953125,
      0.9069578051567078,
      0.9093855023384094,
      0.9111469388008118,
      0.9201948046684265,
      0.9290688037872314,
      0.9338973760604858,
      0.933119535446167,
      0.9349991679191589,
      0.924953818321228,
      0.9193233251571655,
      0.9397544264793396,
      0.9435592889785767,
      0.9299629926681519,
      0.9450313448905945,
      0.9646544456481934,
      0.9712372422218323,
      0.9683303236961365,
      0.9720862507820129,
      0.9836378693580627,
      0.9846311807632446,
      0.9840555191040039,
      0.9860489368438721,
      0.9863666296005249,
      0.9838134050369263,
      0.984952986240387,
      0.984549880027771,
      0.9775201678276062,
      0.9542126655578613,
      0.9987316727638245,
      0.9997469186782837,
      0.9997848272323608,
      0.999834418296814,
      0.9996530413627625,
      0.9913778901100159,
      0.986496090888977,
      0.9685052037239075,
      0.9750415086746216,
      0.9572697877883911,
      0.9619778394699097,
      0.9834782481193542,
      0.9647387862205505,
      0.9728556871414185,
      0.9453877806663513,
      0.9380958080291748,
      0.9660910367965698,
      0.9835647344589233,
      0.9811846613883972,
      0.9866597652435303,
      0.9716837406158447,
      0.9766090512275696,
      0.9698470830917358,
      0.9885920882225037,
      0.9938602447509766,
      0.9995923638343811,
      0.9994678497314453,
      0.9997916221618652,
      0.9998652338981628,
      0.9999217391014099,
      0.9999443292617798,
      0.9999497532844543,
      0.9999464154243469,
      0.999931812286377,
      0.9999339580535889,
      0.999927282333374,
      0.999865710735321,
      0.9997775554656982,
      0.9998517036437988,
      0.9998545050621033,
      0.9999148845672607,
      0.9997710585594177,
      0.9998281598091125,
      0.9997588992118835,
      0.9994529485702515,
      0.9992933869361877,
      0.999567449092865,
      0.9989803433418274,
      0.997067928314209,
      0.9828847646713257,
      0.9805002808570862,
      0.9593577980995178,
      0.9555552005767822,
      0.9708325266838074,
      0.9527212381362915,
      0.9811036586761475,
      0.9952864646911621,
      0.985985517501831,
      0.9942179322242737,
      0.9800163507461548,
      0.9816320538520813,
      0.9688431024551392,
      0.9763814210891724,
      0.9825305342674255,
      0.9945496320724487,
      0.9878714084625244,
      0.9963408708572388,
      0.9925938844680786,
      0.9980789422988892,
      0.9998265504837036,
      0.9999085068702698,
      0.9998797178268433,
      0.9999271631240845,
      0.9999520778656006,
      0.9999024271965027,
      0.999888002872467,
      0.999882698059082,
      0.9999068975448608,
      0.9998494982719421,
      0.9997838139533997,
      0.9998990297317505,
      0.9998817443847656,
      0.9999173283576965,
      0.9997706413269043,
      0.999776303768158,
      0.9997537136077881,
      0.9998085498809814,
      0.9998400211334229,
      0.9996652603149414,
      0.9995379447937012,
      0.9958244562149048,
      0.998613178730011,
      0.9971473813056946,
      0.9996975660324097,
      0.9997473359107971,
      0.9998115301132202,
      0.9998578429222107,
      0.9998510479927063,
      0.99964839220047,
      0.9995330572128296,
      0.9986995458602905
    ],
    [
      0.9281527996063232,
      0.9770075082778931,
      0.9838728308677673,
      0.9857128858566284,
      0.9830873012542725,
      0.9881319403648376,
      0.9887152314186096,
      0.9876779317855835,
      0.986605167388916,
      0.9870182275772095,
      0.9885264039039612,
      0.9869841933250427,
      0.9740585088729858,
      0.9672462940216064,
      0.9748218059539795,
      0.9509966373443604,
      0.9254439473152161,
      0.9372795820236206,
      0.9388505220413208,
      0.9060443639755249,
      0.9137164354324341,
      0.9228659868240356,
      0.9108549952507019,
      0.9137403964996338,
      0.9153451919555664,
      0.9237288236618042,
      0.9326131939888,
      0.9373364448547363,
      0.9361308813095093,
      0.937507152557373,
      0.9278190732002258,
      0.9217090606689453,
      0.9411032199859619,
      0.9451013803482056,
      0.9320158958435059,
      0.9463071823120117,
      0.9655786752700806,
      0.972222089767456,
      0.9692162275314331,
      0.9730628728866577,
      0.9842658042907715,
      0.9853290915489197,
      0.9848676323890686,
      0.9866437315940857,
      0.9869316816329956,
      0.9844533801078796,
      0.9853782653808594,
      0.9849226474761963,
      0.9782450795173645,
      0.9560771584510803,
      0.9987538456916809,
      0.9997595548629761,
      0.999799370765686,
      0.9998469352722168,
      0.9996848702430725,
      0.9921961426734924,
      0.987697958946228,
      0.9710032939910889,
      0.9769551753997803,
      0.9602124691009521,
      0.9644045829772949,
      0.9847164154052734,
      0.9674989581108093,
      0.9748572111129761,
      0.9480675458908081,
      0.9407873153686523,
      0.9679465293884277,
      0.9845576286315918,
      0.9823243021965027,
      0.9874683022499084,
      0.9734677076339722,
      0.9781970977783203,
      0.9718186855316162,
      0.989499568939209,
      0.9944127202033997,
      0.9996355772018433,
      0.9995010495185852,
      0.9998014569282532,
      0.9998751282691956,
      0.9999271631240845,
      0.9999476671218872,
      0.9999535083770752,
      0.9999499320983887,
      0.9999359846115112,
      0.9999366402626038,
      0.9999290108680725,
      0.9998670816421509,
      0.9997775554656982,
      0.999851405620575,
      0.9998554587364197,
      0.9999167323112488,
      0.9997692108154297,
      0.9998331069946289,
      0.9997652769088745,
      0.999457597732544,
      0.9992925524711609,
      0.9995755553245544,
      0.9990441799163818,
      0.9972484111785889,
      0.983714759349823,
      0.9815942049026489,
      0.9618086218833923,
      0.9582332372665405,
      0.9726640582084656,
      0.9563635587692261,
      0.9826034307479858,
      0.9957032799720764,
      0.9871252775192261,
      0.9946080446243286,
      0.9813588261604309,
      0.9828068614006042,
      0.9707401394844055,
      0.9778831601142883,
      0.9834992289543152,
      0.9948327541351318,
      0.9884953498840332,
      0.996547281742096,
      0.9928508400917053,
      0.9981635212898254,
      0.9998350739479065,
      0.9999116063117981,
      0.999882161617279,
      0.9999282360076904,
      0.9999539256095886,
      0.9999057054519653,
      0.9998921751976013,
      0.9998884797096252,
      0.9999144673347473,
      0.999862790107727,
      0.9998145699501038,
      0.9999094009399414,
      0.9998913407325745,
      0.9999223947525024,
      0.9997791051864624,
      0.9997806549072266,
      0.9997609853744507,
      0.9998100996017456,
      0.999851405620575,
      0.9997056126594543,
      0.9996179938316345,
      0.996285080909729,
      0.9987367987632751,
      0.9973583817481995,
      0.999720573425293,
      0.9997680187225342,
      0.9998214244842529,
      0.9998655319213867,
      0.9998548626899719,
      0.9996504187583923,
      0.9995317459106445,
      0.9986907839775085
    ],
    [
      0.93123859167099,
      0.9786380529403687,
      0.9849186539649963,
      0.9865742921829224,
      0.9836711883544922,
      0.9886181950569153,
      0.9891982674598694,
      0.9880743026733398,
      0.9871319532394409,
      0.9875377416610718,
      0.989011824131012,
      0.9875010251998901,
      0.9746912717819214,
      0.9683641195297241,
      0.9755298495292664,
      0.9526050090789795,
      0.9281390905380249,
      0.939453125,
      0.9407215118408203,
      0.9094361662864685,
      0.9169185161590576,
      0.9257644414901733,
      0.9147297143936157,
      0.9177936315536499,
      0.9193695783615112,
      0.9270204305648804,
      0.9357500076293945,
      0.9405623078346252,
      0.9392878413200378,
      0.9398531913757324,
      0.9307342767715454,
      0.9248886108398438,
      0.9428491592407227,
      0.9468632936477661,
      0.934167742729187,
      0.9481516480445862,
      0.9667483568191528,
      0.9731031656265259,
      0.9707382321357727,
      0.9743983149528503,
      0.9850894808769226,
      0.9859767556190491,
      0.9857873916625977,
      0.9872510433197021,
      0.987389326095581,
      0.9848273396492004,
      0.9858800172805786,
      0.9853021502494812,
      0.9787909388542175,
      0.957295835018158,
      0.9987980127334595,
      0.9997662305831909,
      0.9998019933700562,
      0.999856173992157,
      0.999707043170929,
      0.9926784038543701,
      0.9884573817253113,
      0.9727544784545898,
      0.9784119725227356,
      0.9625710248947144,
      0.9665791392326355,
      0.9857638478279114,
      0.9699298143386841,
      0.9766356945037842,
      0.950568675994873,
      0.9435532093048096,
      0.969990611076355,
      0.9855632185935974,
      0.9834842681884766,
      0.9882612228393555,
      0.9751213788986206,
      0.9795665144920349,
      0.9735101461410522,
      0.990175187587738,
      0.9947829842567444,
      0.9996644854545593,
      0.9995256066322327,
      0.9998089075088501,
      0.9998834133148193,
      0.9999315738677979,
      0.999950647354126,
      0.9999568462371826,
      0.9999527335166931,
      0.9999399185180664,
      0.9999387264251709,
      0.9999309778213501,
      0.9998692274093628,
      0.9997787475585938,
      0.9998515844345093,
      0.9998571872711182,
      0.9999194145202637,
      0.9997773766517639,
      0.9998401403427124,
      0.9997760653495789,
      0.9994877576828003,
      0.9993419647216797,
      0.9996082186698914,
      0.9991530776023865,
      0.9975124597549438,
      0.9845904111862183,
      0.9826256036758423,
      0.9641321897506714,
      0.9607328176498413,
      0.9743006229400635,
      0.9592886567115784,
      0.983629584312439,
      0.9959908127784729,
      0.9880030155181885,
      0.9949319362640381,
      0.9825307130813599,
      0.9835657477378845,
      0.9723949432373047,
      0.9791988730430603,
      0.9844262599945068,
      0.9952210187911987,
      0.9892575740814209,
      0.9968252182006836,
      0.9933339357376099,
      0.9983513355255127,
      0.9998405575752258,
      0.999914824962616,
      0.999884307384491,
      0.9999292492866516,
      0.9999555349349976,
      0.9999068379402161,
      0.9998956322669983,
      0.9998943209648132,
      0.9999197125434875,
      0.9998732805252075,
      0.9998319149017334,
      0.9999160766601562,
      0.999899685382843,
      0.9999262094497681,
      0.9997855424880981,
      0.9997833371162415,
      0.9997662305831909,
      0.9998152852058411,
      0.9998599886894226,
      0.999731183052063,
      0.9996548295021057,
      0.9965597987174988,
      0.9988328218460083,
      0.9975060224533081,
      0.9997372031211853,
      0.9997832775115967,
      0.9998288750648499,
      0.9998722076416016,
      0.9998583793640137,
      0.9996519684791565,
      0.9995303153991699,
      0.9986804723739624
    ],
    [
      0.9346808195114136,
      0.9799712300300598,
      0.9857228398323059,
      0.9873474836349487,
      0.9844433069229126,
      0.9889402389526367,
      0.9896664023399353,
      0.9886523485183716,
      0.9876886606216431,
      0.9880213737487793,
      0.9894294142723083,
      0.9880077838897705,
      0.9753502607345581,
      0.969269871711731,
      0.9762090444564819,
      0.9542539119720459,
      0.9305850863456726,
      0.9416191577911377,
      0.9425705075263977,
      0.9126914739608765,
      0.9200935363769531,
      0.9287053346633911,
      0.918387770652771,
      0.9214897751808167,
      0.9230664968490601,
      0.9300717711448669,
      0.9392221570014954,
      0.9434888362884521,
      0.9419808387756348,
      0.9423055648803711,
      0.9339568018913269,
      0.9285635352134705,
      0.9447875022888184,
      0.9484004974365234,
      0.9360733032226562,
      0.950004518032074,
      0.9676036238670349,
      0.9735920429229736,
      0.9717628955841064,
      0.9753088355064392,
      0.9856118559837341,
      0.9864051938056946,
      0.9863222241401672,
      0.9877925515174866,
      0.9878135919570923,
      0.9852124452590942,
      0.9863461256027222,
      0.9857937693595886,
      0.9795427918434143,
      0.9591015577316284,
      0.998826801776886,
      0.9997738003730774,
      0.9998164176940918,
      0.999862790107727,
      0.999722421169281,
      0.9929591417312622,
      0.989003598690033,
      0.9743248820304871,
      0.9797105193138123,
      0.9646583199501038,
      0.9683101773262024,
      0.9866704940795898,
      0.9718751907348633,
      0.9782045483589172,
      0.9529058337211609,
      0.946518063545227,
      0.9718421101570129,
      0.9865427017211914,
      0.98451828956604,
      0.98903489112854,
      0.976838231086731,
      0.9808834195137024,
      0.9752638936042786,
      0.9908031225204468,
      0.9950962662696838,
      0.9996880292892456,
      0.9995474219322205,
      0.9998155236244202,
      0.9998899698257446,
      0.9999350309371948,
      0.9999531507492065,
      0.999959409236908,
      0.9999548196792603,
      0.9999428391456604,
      0.9999406337738037,
      0.999932587146759,
      0.9998710751533508,
      0.999779999256134,
      0.9998519420623779,
      0.9998579621315002,
      0.9999215602874756,
      0.9997823238372803,
      0.9998484253883362,
      0.9997897744178772,
      0.9995336532592773,
      0.9994208216667175,
      0.9996564388275146,
      0.9992731809616089,
      0.9977845549583435,
      0.9856324195861816,
      0.9837417006492615,
      0.9667148590087891,
      0.9636131525039673,
      0.9757735729217529,
      0.9619674682617188,
      0.9845790266990662,
      0.9961227774620056,
      0.9887001514434814,
      0.9951721429824829,
      0.9835641384124756,
      0.9844921231269836,
      0.9740200042724609,
      0.9805479645729065,
      0.9854195713996887,
      0.9956490397453308,
      0.9901109933853149,
      0.9971391558647156,
      0.9939397573471069,
      0.998543918132782,
      0.9998528957366943,
      0.9999186396598816,
      0.9998868703842163,
      0.9999303817749023,
      0.999957263469696,
      0.9999099969863892,
      0.99989914894104,
      0.9998987317085266,
      0.9999243021011353,
      0.9998809695243835,
      0.9998450875282288,
      0.9999210834503174,
      0.999906063079834,
      0.9999295473098755,
      0.9997921586036682,
      0.9997857809066772,
      0.9997712969779968,
      0.9998195171356201,
      0.9998660087585449,
      0.9997537136077881,
      0.9996775984764099,
      0.9966899156570435,
      0.9988995790481567,
      0.9975578784942627,
      0.9997542500495911,
      0.9997971653938293,
      0.9998367428779602,
      0.9998791813850403,
      0.999862015247345,
      0.9996535778045654,
      0.9995290637016296,
      0.9986699223518372
    ],
    [
      0.9393630027770996,
      0.9814081192016602,
      0.9863813519477844,
      0.9880869388580322,
      0.9852427244186401,
      0.9894320368766785,
      0.9901831150054932,
      0.9892551898956299,
      0.9882030487060547,
      0.9884198307991028,
      0.9898209571838379,
      0.988421618938446,
      0.9759418964385986,
      0.9701541662216187,
      0.976905345916748,
      0.9556899070739746,
      0.932945191860199,
      0.9436918497085571,
      0.9441925287246704,
      0.9158473610877991,
      0.9234130382537842,
      0.9315922856330872,
      0.9219001531600952,
      0.924972414970398,
      0.9266876578330994,
      0.9331513047218323,
      0.9425573348999023,
      0.9465804100036621,
      0.9448589086532593,
      0.9448801875114441,
      0.9370958805084229,
      0.9319573640823364,
      0.94643634557724,
      0.9496666193008423,
      0.9380342960357666,
      0.9516291618347168,
      0.9682438373565674,
      0.973844051361084,
      0.9723412990570068,
      0.9759211540222168,
      0.9859259724617004,
      0.9867298007011414,
      0.9866930842399597,
      0.9882146120071411,
      0.988167941570282,
      0.9856212139129639,
      0.9867634773254395,
      0.9861821532249451,
      0.98030024766922,
      0.9606997966766357,
      0.9988524317741394,
      0.999780535697937,
      0.999823272228241,
      0.9998689889907837,
      0.9997369050979614,
      0.9932622313499451,
      0.9895277619361877,
      0.9756900668144226,
      0.9808073043823242,
      0.9664913415908813,
      0.9699217677116394,
      0.9875016212463379,
      0.9736179113388062,
      0.9796619415283203,
      0.9551433324813843,
      0.9493896961212158,
      0.9734723567962646,
      0.9873490333557129,
      0.9854881167411804,
      0.9897304773330688,
      0.9783530235290527,
      0.9820107817649841,
      0.9767571687698364,
      0.991315484046936,
      0.9953463673591614,
      0.999706506729126,
      0.999565064907074,
      0.9998207688331604,
      0.9998953342437744,
      0.9999378323554993,
      0.9999552369117737,
      0.999961793422699,
      0.9999568462371826,
      0.9999455809593201,
      0.9999421238899231,
      0.9999341368675232,
      0.9998725056648254,
      0.9997805953025818,
      0.999852180480957,
      0.9998586177825928,
      0.9999235272407532,
      0.9997861981391907,
      0.9998586773872375,
      0.9997988939285278,
      0.9995505213737488,
      0.9994624257087708,
      0.9996852874755859,
      0.9993665814399719,
      0.9979920983314514,
      0.9865065813064575,
      0.9846956729888916,
      0.9689380526542664,
      0.9660648703575134,
      0.9772107601165771,
      0.9643217921257019,
      0.9854009747505188,
      0.9962055087089539,
      0.9892352819442749,
      0.9954134225845337,
      0.9844589233398438,
      0.9853149652481079,
      0.9754908084869385,
      0.9817074537277222,
      0.9863178133964539,
      0.9959929585456848,
      0.9908021092414856,
      0.9973297119140625,
      0.9943417310714722,
      0.9986523985862732,
      0.999860942363739,
      0.9999216794967651,
      0.9998888373374939,
      0.999931275844574,
      0.999958872795105,
      0.9999130368232727,
      0.999902606010437,
      0.99990314245224,
      0.9999286532402039,
      0.9998872876167297,
      0.9998531937599182,
      0.9999257326126099,
      0.9999119639396667,
      0.9999326467514038,
      0.999797523021698,
      0.9997880458831787,
      0.9997755885124207,
      0.9998276233673096,
      0.9998714923858643,
      0.9997676610946655,
      0.9996978044509888,
      0.9968245625495911,
      0.9989641904830933,
      0.9976627826690674,
      0.9997689127922058,
      0.9998212456703186,
      0.9998450875282288,
      0.9998852014541626,
      0.9998652338981628,
      0.9996539950370789,
      0.9995254278182983,
      0.9986598491668701
    ],
    [
      0.9428710341453552,
      0.9821839332580566,
      0.9868413805961609,
      0.9886022210121155,
      0.9856998324394226,
      0.9897274971008301,
      0.9904917478561401,
      0.9896811246871948,
      0.9885829091072083,
      0.9887451529502869,
      0.9900704622268677,
      0.988743007183075,
      0.9767515659332275,
      0.9709057807922363,
      0.9772650599479675,
      0.9572356343269348,
      0.9354816675186157,
      0.9459363222122192,
      0.9459775686264038,
      0.9198611378669739,
      0.9274774789810181,
      0.9351611137390137,
      0.9261219501495361,
      0.9291235208511353,
      0.9314321279525757,
      0.9367777705192566,
      0.9459742903709412,
      0.9498792886734009,
      0.9478684663772583,
      0.9474804401397705,
      0.9399648904800415,
      0.9352217316627502,
      0.9483964443206787,
      0.9512524008750916,
      0.9400948882102966,
      0.9535794258117676,
      0.9692500829696655,
      0.9743151664733887,
      0.9730986952781677,
      0.9767048358917236,
      0.9863907098770142,
      0.9871597290039062,
      0.9871434569358826,
      0.9885134696960449,
      0.9883944988250732,
      0.9860109090805054,
      0.9870456457138062,
      0.9864447116851807,
      0.9807467460632324,
      0.9621304273605347,
      0.9988662004470825,
      0.9997859597206116,
      0.9998300671577454,
      0.9998754262924194,
      0.999753475189209,
      0.9937024712562561,
      0.9902157783508301,
      0.9772471189498901,
      0.9821137189865112,
      0.9687281250953674,
      0.9717118144035339,
      0.9883639216423035,
      0.9755263924598694,
      0.9812153577804565,
      0.9576159715652466,
      0.9523821473121643,
      0.9752609133720398,
      0.9882249236106873,
      0.986508846282959,
      0.9904226660728455,
      0.9797472953796387,
      0.9832758903503418,
      0.9783023595809937,
      0.9918935298919678,
      0.9956761598587036,
      0.9997292757034302,
      0.9995821714401245,
      0.999825656414032,
      0.9999001622200012,
      0.9999406337738037,
      0.9999570250511169,
      0.9999634623527527,
      0.9999584555625916,
      0.9999480247497559,
      0.9999438524246216,
      0.999935507774353,
      0.9998744130134583,
      0.9997815489768982,
      0.9998527765274048,
      0.9998592138290405,
      0.9999255537986755,
      0.9997902512550354,
      0.9998621344566345,
      0.9998065829277039,
      0.9995697140693665,
      0.9995032548904419,
      0.9997125864028931,
      0.9994387030601501,
      0.9981744289398193,
      0.9872950315475464,
      0.9856210947036743,
      0.9710842370986938,
      0.9683626890182495,
      0.9786049127578735,
      0.9668078422546387,
      0.9864364266395569,
      0.9964704513549805,
      0.9898968935012817,
      0.9957790970802307,
      0.9854784607887268,
      0.9862014651298523,
      0.9770479798316956,
      0.9828622937202454,
      0.9872137308120728,
      0.9963682889938354,
      0.9915403127670288,
      0.9975820183753967,
      0.994792103767395,
      0.9987902045249939,
      0.9998692274093628,
      0.9999244213104248,
      0.9998910427093506,
      0.9999322891235352,
      0.9999605417251587,
      0.9999172687530518,
      0.9999063014984131,
      0.9999074339866638,
      0.9999328851699829,
      0.9998939037322998,
      0.9998664855957031,
      0.9999303817749023,
      0.9999169111251831,
      0.9999354481697083,
      0.9998029470443726,
      0.9997908473014832,
      0.9997802972793579,
      0.9998323917388916,
      0.9998775720596313,
      0.9997824430465698,
      0.9997203946113586,
      0.9969896078109741,
      0.9990260004997253,
      0.9977579712867737,
      0.9997808337211609,
      0.9998320937156677,
      0.9998517632484436,
      0.9998909831047058,
      0.9998691082000732,
      0.999655544757843,
      0.9995238780975342,
      0.9986525774002075
    ],
    [
      0.9460610151290894,
      0.9828684329986572,
      0.9873145222663879,
      0.9890254139900208,
      0.9861405491828918,
      0.9900945425033569,
      0.9908257126808167,
      0.9901024699211121,
      0.98895263671875,
      0.989128589630127,
      0.9903694987297058,
      0.9891180396080017,
      0.9776527285575867,
      0.9720807671546936,
      0.9781301617622375,
      0.9589663743972778,
      0.9388121366500854,
      0.9483196139335632,
      0.9482113718986511,
      0.9240135550498962,
      0.9315191507339478,
      0.9385389089584351,
      0.9302902817726135,
      0.9330374598503113,
      0.9352859854698181,
      0.9399956464767456,
      0.9491198658943176,
      0.9526498317718506,
      0.9505736231803894,
      0.9498888254165649,
      0.9429702758789062,
      0.9388175010681152,
      0.9502825140953064,
      0.9525578618049622,
      0.942126989364624,
      0.9554282426834106,
      0.9700181484222412,
      0.9745696783065796,
      0.9736355543136597,
      0.977300226688385,
      0.9866665601730347,
      0.9873778223991394,
      0.9873986840248108,
      0.988640546798706,
      0.988508403301239,
      0.9861906170845032,
      0.9872108101844788,
      0.9866352677345276,
      0.9810659289360046,
      0.962992250919342,
      0.9988819360733032,
      0.9997908473014832,
      0.999836266040802,
      0.9998813271522522,
      0.9997681975364685,
      0.994137167930603,
      0.9908896684646606,
      0.9788947105407715,
      0.9834574460983276,
      0.9708791375160217,
      0.973526656627655,
      0.9891847968101501,
      0.9771695137023926,
      0.9825829267501831,
      0.9596948027610779,
      0.9551217555999756,
      0.9769185781478882,
      0.9890376925468445,
      0.9874799847602844,
      0.9911177158355713,
      0.9811389446258545,
      0.9844334721565247,
      0.9799469709396362,
      0.9924982786178589,
      0.9960083365440369,
      0.999748945236206,
      0.9995994567871094,
      0.9998312592506409,
      0.9999051094055176,
      0.9999430775642395,
      0.9999586343765259,
      0.9999650716781616,
      0.9999600052833557,
      0.9999505877494812,
      0.9999457001686096,
      0.999937117099762,
      0.9998764395713806,
      0.9997825026512146,
      0.9998534917831421,
      0.9998602271080017,
      0.9999275803565979,
      0.9997947812080383,
      0.9998692274093628,
      0.9998162388801575,
      0.99959796667099,
      0.9995504021644592,
      0.9997417330741882,
      0.9995105862617493,
      0.9983528256416321,
      0.9881299734115601,
      0.98654705286026,
      0.9731065034866333,
      0.9705635905265808,
      0.9798792600631714,
      0.9691528081893921,
      0.9872324466705322,
      0.9966727495193481,
      0.9906436800956726,
      0.9962360858917236,
      0.9865633249282837,
      0.9870986342430115,
      0.9786180257797241,
      0.9840022325515747,
      0.9880955815315247,
      0.9967066645622253,
      0.99225252866745,
      0.997824490070343,
      0.9952443838119507,
      0.9989348649978638,
      0.9998779296875,
      0.999927282333374,
      0.999893307685852,
      0.9999334216117859,
      0.9999621510505676,
      0.9999201893806458,
      0.9999097585678101,
      0.9999118447303772,
      0.9999372363090515,
      0.9999008178710938,
      0.9998769164085388,
      0.9999347925186157,
      0.9999218583106995,
      0.9999382495880127,
      0.9998078942298889,
      0.999794065952301,
      0.9997847080230713,
      0.9998369812965393,
      0.9998834133148193,
      0.999798595905304,
      0.9997429251670837,
      0.9972029328346252,
      0.9991004467010498,
      0.9979017376899719,
      0.9997946619987488,
      0.9998453855514526,
      0.9998596906661987,
      0.9998948574066162,
      0.9998729228973389,
      0.9996570348739624,
      0.9995220303535461,
      0.9986416101455688
    ],
    [
      0.9488098621368408,
      0.983514666557312,
      0.9876857399940491,
      0.9893769025802612,
      0.9866214990615845,
      0.9904017448425293,
      0.9910533428192139,
      0.9904890060424805,
      0.9892725944519043,
      0.9893986582756042,
      0.990596354007721,
      0.9894044995307922,
      0.9784572720527649,
      0.9730277061462402,
      0.9788035154342651,
      0.9604315161705017,
      0.941665768623352,
      0.95027095079422,
      0.9501240849494934,
      0.9273368120193481,
      0.9345411658287048,
      0.9410402774810791,
      0.9334490299224854,
      0.9362263679504395,
      0.9384618997573853,
      0.9423433542251587,
      0.9515345096588135,
      0.9547104835510254,
      0.9525130987167358,
      0.9517407417297363,
      0.9452825784683228,
      0.9416856169700623,
      0.9518435597419739,
      0.9537822008132935,
      0.9439564943313599,
      0.956964910030365,
      0.9706945419311523,
      0.9749696850776672,
      0.9741554856300354,
      0.9777939319610596,
      0.9869287610054016,
      0.9875953793525696,
      0.9875244498252869,
      0.9888200759887695,
      0.9887102842330933,
      0.986336350440979,
      0.9873161911964417,
      0.9866997003555298,
      0.9813396334648132,
      0.963995635509491,
      0.998893678188324,
      0.9997941255569458,
      0.9998406767845154,
      0.9998849630355835,
      0.999779462814331,
      0.9945030808448792,
      0.9914069771766663,
      0.9801186919212341,
      0.9843421578407288,
      0.972273588180542,
      0.9746209979057312,
      0.9897335171699524,
      0.9783874154090881,
      0.9836760759353638,
      0.9613975286483765,
      0.9573776721954346,
      0.9781778454780579,
      0.9896320104598999,
      0.9881621599197388,
      0.9915338754653931,
      0.982039749622345,
      0.9852659106254578,
      0.9812446236610413,
      0.9929691553115845,
      0.9962856769561768,
      0.9997634887695312,
      0.9996107220649719,
      0.9998345375061035,
      0.9999083280563354,
      0.999944806098938,
      0.9999597072601318,
      0.9999663829803467,
      0.9999611377716064,
      0.999952495098114,
      0.999947190284729,
      0.9999385476112366,
      0.9998776912689209,
      0.9997835755348206,
      0.9998543858528137,
      0.999861478805542,
      0.9999290704727173,
      0.9997976422309875,
      0.9998726844787598,
      0.9998224377632141,
      0.9996165037155151,
      0.9995838403701782,
      0.9997608661651611,
      0.999554455280304,
      0.998450517654419,
      0.9887704253196716,
      0.987243115901947,
      0.9746675491333008,
      0.9721747040748596,
      0.9807337522506714,
      0.9709256291389465,
      0.9879641532897949,
      0.9968560934066772,
      0.991328775882721,
      0.9965752959251404,
      0.9874307513237,
      0.9878093600273132,
      0.9798848628997803,
      0.9848484992980957,
      0.9887250661849976,
      0.996925413608551,
      0.9927462935447693,
      0.9979908466339111,
      0.995568573474884,
      0.9990396499633789,
      0.9998840093612671,
      0.9999297857284546,
      0.9998953938484192,
      0.9999344348907471,
      0.999962568283081,
      0.9999226331710815,
      0.9999122619628906,
      0.9999149441719055,
      0.9999400973320007,
      0.999905526638031,
      0.9998852014541626,
      0.9999377131462097,
      0.9999251365661621,
      0.9999400973320007,
      0.9998123645782471,
      0.9997955560684204,
      0.9997871518135071,
      0.999839186668396,
      0.999887228012085,
      0.9998102188110352,
      0.9997597336769104,
      0.997367799282074,
      0.9991391897201538,
      0.9979960322380066,
      0.9998050332069397,
      0.9998555779457092,
      0.9998652935028076,
      0.9998992085456848,
      0.9998753666877747,
      0.9996567964553833,
      0.9995191097259521,
      0.9986311197280884
    ],
    [
      0.9555027484893799,
      0.9843978881835938,
      0.9881985187530518,
      0.9899483323097229,
      0.9878551959991455,
      0.990869402885437,
      0.9914233088493347,
      0.9911028742790222,
      0.9898086786270142,
      0.9897390007972717,
      0.9908832907676697,
      0.9897357821464539,
      0.9789330959320068,
      0.9737327098846436,
      0.9794424176216125,
      0.9616378545761108,
      0.9439765214920044,
      0.9524371027946472,
      0.952124297618866,
      0.9309804439544678,
      0.9377790689468384,
      0.9435774087905884,
      0.9366812705993652,
      0.9396842122077942,
      0.94142746925354,
      0.9447047710418701,
      0.9540790319442749,
      0.9569115042686462,
      0.9544245600700378,
      0.9536853432655334,
      0.9477750658988953,
      0.9446341395378113,
      0.9533651471138,
      0.9550294876098633,
      0.945999026298523,
      0.9583405256271362,
      0.9713516235351562,
      0.9754533171653748,
      0.9748088717460632,
      0.9782836437225342,
      0.9871771931648254,
      0.9878560304641724,
      0.9877230525016785,
      0.9890193939208984,
      0.9889257550239563,
      0.986603319644928,
      0.9874990582466125,
      0.9868439435958862,
      0.9815723299980164,
      0.9649039506912231,
      0.998904287815094,
      0.9997967481613159,
      0.9998438358306885,
      0.999890923500061,
      0.9997890591621399,
      0.9947584271430969,
      0.9918188452720642,
      0.9811667203903198,
      0.9851717352867126,
      0.9737391471862793,
      0.9757975339889526,
      0.9902724027633667,
      0.979516863822937,
      0.9847192764282227,
      0.9636386632919312,
      0.9595728516578674,
      0.9794302582740784,
      0.9902092218399048,
      0.9888720512390137,
      0.9919838905334473,
      0.9830510020256042,
      0.9861133098602295,
      0.9824273586273193,
      0.9933621883392334,
      0.9965164661407471,
      0.9997745156288147,
      0.9996211528778076,
      0.9998372793197632,
      0.999911367893219,
      0.9999465942382812,
      0.9999607801437378,
      0.9999675154685974,
      0.9999621510505676,
      0.9999540448188782,
      0.9999485611915588,
      0.9999397993087769,
      0.9998791217803955,
      0.9997846484184265,
      0.9998550415039062,
      0.9998623132705688,
      0.9999303221702576,
      0.9998001456260681,
      0.9998763203620911,
      0.9998281598091125,
      0.999635636806488,
      0.9996148347854614,
      0.9997774362564087,
      0.9995955228805542,
      0.9985852241516113,
      0.9894483089447021,
      0.9879383444786072,
      0.9761672616004944,
      0.9738269448280334,
      0.9815995693206787,
      0.9727885723114014,
      0.9886687994003296,
      0.9970566630363464,
      0.9919072389602661,
      0.996903657913208,
      0.9882436990737915,
      0.9885509014129639,
      0.9811444282531738,
      0.9856643080711365,
      0.989358127117157,
      0.9971671104431152,
      0.9932424426078796,
      0.9981422424316406,
      0.9959076046943665,
      0.9991342425346375,
      0.9998888373374939,
      0.9999301433563232,
      0.9998968839645386,
      0.9999349117279053,
      0.9999633431434631,
      0.9999240636825562,
      0.9999145269393921,
      0.9999186992645264,
      0.9999428987503052,
      0.999909520149231,
      0.9998917579650879,
      0.9999400973320007,
      0.999927818775177,
      0.9999418258666992,
      0.9998164176940918,
      0.9997968077659607,
      0.9997898936271667,
      0.9998416304588318,
      0.9998902678489685,
      0.9998169541358948,
      0.9997658133506775,
      0.9974668622016907,
      0.9991756677627563,
      0.998076856136322,
      0.9998143911361694,
      0.999862015247345,
      0.9998682141304016,
      0.9999012351036072,
      0.9998764395713806,
      0.9996562600135803,
      0.9995173811912537,
      0.9986265897750854
    ],
    [
      0.9590482711791992,
      0.9849681854248047,
      0.9886379837989807,
      0.9904100894927979,
      0.9885961413383484,
      0.9912190437316895,
      0.9917653203010559,
      0.9914978742599487,
      0.9903732538223267,
      0.9901751279830933,
      0.9912549257278442,
      0.9902143478393555,
      0.9820358157157898,
      0.9750014543533325,
      0.9800905585289001,
      0.9636451601982117,
      0.9469171762466431,
      0.9542220830917358,
      0.9541672468185425,
      0.9334415793418884,
      0.9400767683982849,
      0.9453586339950562,
      0.938919186592102,
      0.9422038793563843,
      0.9437100291252136,
      0.9465304613113403,
      0.9560463428497314,
      0.9584593772888184,
      0.9557971954345703,
      0.9551420211791992,
      0.9500635862350464,
      0.9474449753761292,
      0.954735279083252,
      0.9561404585838318,
      0.9477337598800659,
      0.9595438838005066,
      0.9716436862945557,
      0.9754397869110107,
      0.9751297235488892,
      0.978415310382843,
      0.9871760010719299,
      0.987982451915741,
      0.9876900911331177,
      0.9891130328178406,
      0.989121675491333,
      0.9869604110717773,
      0.9876435995101929,
      0.9869248270988464,
      0.9820235967636108,
      0.9662432670593262,
      0.9989131093025208,
      0.9997997879981995,
      0.9998477697372437,
      0.9998941421508789,
      0.9997969269752502,
      0.9950547814369202,
      0.9921655654907227,
      0.9820965528488159,
      0.9857145547866821,
      0.9746055006980896,
      0.9764409065246582,
      0.9906061887741089,
      0.9801976680755615,
      0.9855469465255737,
      0.9658713340759277,
      0.9610320329666138,
      0.9804186224937439,
      0.990690290927887,
      0.9893942475318909,
      0.9923393130302429,
      0.9837601780891418,
      0.9866632223129272,
      0.9834274053573608,
      0.9936918616294861,
      0.9967125058174133,
      0.999783992767334,
      0.9996299147605896,
      0.9998396635055542,
      0.9999136328697205,
      0.9999478459358215,
      0.9999616146087646,
      0.9999682903289795,
      0.9999628663063049,
      0.999955415725708,
      0.9999493956565857,
      0.9999404549598694,
      0.9998798370361328,
      0.9997859001159668,
      0.9998558163642883,
      0.9998630881309509,
      0.9999313950538635,
      0.9998024106025696,
      0.9998772144317627,
      0.9998335838317871,
      0.9996542930603027,
      0.9996453523635864,
      0.9997937679290771,
      0.9996197819709778,
      0.9986749291419983,
      0.9900000095367432,
      0.9885163307189941,
      0.9775364995002747,
      0.9754561185836792,
      0.982408344745636,
      0.9744405746459961,
      0.9890209436416626,
      0.9972892999649048,
      0.9924254417419434,
      0.9971586465835571,
      0.9888761043548584,
      0.9890671372413635,
      0.9821258783340454,
      0.9863495826721191,
      0.9898226261138916,
      0.9973323345184326,
      0.9936924576759338,
      0.9982628226280212,
      0.996172308921814,
      0.9991950392723083,
      0.9998933672904968,
      0.999932050704956,
      0.9998981356620789,
      0.9999354481697083,
      0.9999642372131348,
      0.9999262094497681,
      0.9999149441719055,
      0.9999173283576965,
      0.9999445676803589,
      0.9999127388000488,
      0.9998969435691833,
      0.9999418258666992,
      0.9999298453330994,
      0.999943196773529,
      0.9998199343681335,
      0.9997984170913696,
      0.999792754650116,
      0.9998438954353333,
      0.9998928308486938,
      0.9998270273208618,
      0.9997684955596924,
      0.9975139498710632,
      0.9991985559463501,
      0.9980862736701965,
      0.9998168349266052,
      0.999867856502533,
      0.9998703598976135,
      0.9999064803123474,
      0.9998780488967896,
      0.9996560215950012,
      0.999515950679779,
      0.9986189007759094
    ],
    [
      0.962368369102478,
      0.9857311248779297,
      0.989107608795166,
      0.9908856749534607,
      0.9892649054527283,
      0.9915967583656311,
      0.9921051859855652,
      0.9918347597122192,
      0.9907941818237305,
      0.9905372858047485,
      0.9915210604667664,
      0.9905582070350647,
      0.9827203154563904,
      0.9759924411773682,
      0.9810103178024292,
      0.965334415435791,
      0.9492369294166565,
      0.9555525183677673,
      0.9561840891838074,
      0.936002790927887,
      0.942155122756958,
      0.9468600749969482,
      0.9409761428833008,
      0.9444686770439148,
      0.9458391666412354,
      0.948215126991272,
      0.9578101634979248,
      0.9600459337234497,
      0.9572882056236267,
      0.9566361904144287,
      0.9520518183708191,
      0.9499497413635254,
      0.9562940001487732,
      0.9572646021842957,
      0.9495143890380859,
      0.9606685638427734,
      0.9721093773841858,
      0.9757775664329529,
      0.9757336378097534,
      0.978735625743866,
      0.9872555136680603,
      0.988196849822998,
      0.9877693057060242,
      0.9892715811729431,
      0.9893017411231995,
      0.9872257113456726,
      0.9877257943153381,
      0.9869734048843384,
      0.982336163520813,
      0.9673424363136292,
      0.9989178776741028,
      0.9998018145561218,
      0.9998507499694824,
      0.9998966455459595,
      0.999804675579071,
      0.995337963104248,
      0.9924962520599365,
      0.9829835295677185,
      0.9863331317901611,
      0.9755784273147583,
      0.9772545099258423,
      0.9909292459487915,
      0.9808346033096313,
      0.98625648021698,
      0.9677428603172302,
      0.9632380604743958,
      0.9813389182090759,
      0.9910796880722046,
      0.9898171424865723,
      0.9926144480705261,
      0.9843671917915344,
      0.9871416687965393,
      0.984221339225769,
      0.993973433971405,
      0.996862530708313,
      0.999790608882904,
      0.9996354579925537,
      0.9998416304588318,
      0.9999151825904846,
      0.9999488592147827,
      0.9999621510505676,
      0.9999690055847168,
      0.9999632835388184,
      0.9999563694000244,
      0.9999502301216125,
      0.9999412298202515,
      0.9998806715011597,
      0.9997868537902832,
      0.9998566508293152,
      0.9998635053634644,
      0.9999321103096008,
      0.9998040795326233,
      0.9998835325241089,
      0.99983811378479,
      0.999667227268219,
      0.9996663928031921,
      0.9998067617416382,
      0.9996443390846252,
      0.9987906813621521,
      0.9904991388320923,
      0.9889891147613525,
      0.9786131381988525,
      0.9767342209815979,
      0.9830664396286011,
      0.9757637977600098,
      0.9894207119941711,
      0.9974207282066345,
      0.9928336143493652,
      0.9973267912864685,
      0.9893732666969299,
      0.9895675182342529,
      0.9829843640327454,
      0.9869042634963989,
      0.9902163743972778,
      0.997460126876831,
      0.99407559633255,
      0.9983727335929871,
      0.9964165687561035,
      0.9992431402206421,
      0.9998970031738281,
      0.9999335408210754,
      0.9998993873596191,
      0.9999358654022217,
      0.999964714050293,
      0.9999271035194397,
      0.999916136264801,
      0.9999188184738159,
      0.999946117401123,
      0.999915361404419,
      0.999898374080658,
      0.9999436140060425,
      0.9999315738677979,
      0.9999445080757141,
      0.9998212456703186,
      0.9998000264167786,
      0.999795138835907,
      0.9998459815979004,
      0.9998953938484192,
      0.9998340606689453,
      0.9997875690460205,
      0.9976251125335693,
      0.9992400407791138,
      0.9981549978256226,
      0.9998225569725037,
      0.9998718500137329,
      0.9998728632926941,
      0.9999089241027832,
      0.9998793601989746,
      0.9996548295021057,
      0.9995139837265015,
      0.9986076354980469
    ],
    [
      0.9653307199478149,
      0.986408531665802,
      0.9895433187484741,
      0.9913043975830078,
      0.9900193214416504,
      0.9919870495796204,
      0.9924315214157104,
      0.99222731590271,
      0.99125075340271,
      0.9909082055091858,
      0.9917683005332947,
      0.9908602833747864,
      0.9832781553268433,
      0.9769535660743713,
      0.9817777872085571,
      0.9668517708778381,
      0.9511198401451111,
      0.957327127456665,
      0.9581169486045837,
      0.9388891458511353,
      0.9445850849151611,
      0.948803186416626,
      0.9433823823928833,
      0.9469047784805298,
      0.9476664662361145,
      0.9498589634895325,
      0.9594818949699402,
      0.9615574479103088,
      0.9586159586906433,
      0.9579691886901855,
      0.9538646936416626,
      0.9521406292915344,
      0.957938551902771,
      0.9584032297134399,
      0.9513111114501953,
      0.9617606997489929,
      0.9727864265441895,
      0.9762294292449951,
      0.9761582016944885,
      0.9791059494018555,
      0.9874626398086548,
      0.9884214401245117,
      0.9878091812133789,
      0.9894131422042847,
      0.9894767999649048,
      0.987432599067688,
      0.9878625869750977,
      0.9871127605438232,
      0.9825114011764526,
      0.9678073525428772,
      0.9988954067230225,
      0.9998049736022949,
      0.9998541474342346,
      0.9998989701271057,
      0.9998117089271545,
      0.9955716133117676,
      0.9928085803985596,
      0.983876645565033,
      0.9870256185531616,
      0.9767062664031982,
      0.9782555103302002,
      0.9912928342819214,
      0.9815483093261719,
      0.9869353175163269,
      0.9695464372634888,
      0.9653204679489136,
      0.982178270816803,
      0.9914370179176331,
      0.990226149559021,
      0.9928687214851379,
      0.9849885106086731,
      0.9876011610031128,
      0.9849156737327576,
      0.994217038154602,
      0.9970144033432007,
      0.9997991323471069,
      0.9996445775032043,
      0.9998441338539124,
      0.9999169707298279,
      0.9999499917030334,
      0.9999627470970154,
      0.9999696016311646,
      0.9999639391899109,
      0.999957263469696,
      0.999951183795929,
      0.9999418258666992,
      0.9998813271522522,
      0.9997875094413757,
      0.9998571872711182,
      0.9998639225959778,
      0.9999330043792725,
      0.999805748462677,
      0.9998857378959656,
      0.9998420476913452,
      0.9996774196624756,
      0.9996842741966248,
      0.999815821647644,
      0.9996691942214966,
      0.9988979697227478,
      0.9909599423408508,
      0.9894532561302185,
      0.9797148108482361,
      0.9779120683670044,
      0.9837948679924011,
      0.9772096276283264,
      0.9898326992988586,
      0.9975430965423584,
      0.9932700991630554,
      0.9975320100784302,
      0.9899228811264038,
      0.9900473952293396,
      0.983806848526001,
      0.9874681234359741,
      0.9906935095787048,
      0.9975850582122803,
      0.9944114089012146,
      0.9984679222106934,
      0.9966303110122681,
      0.9992836117744446,
      0.9998995661735535,
      0.9999342560768127,
      0.9999003410339355,
      0.9999365210533142,
      0.9999653100967407,
      0.9999281167984009,
      0.9999174475669861,
      0.9999206066131592,
      0.9999476671218872,
      0.9999184608459473,
      0.9999023675918579,
      0.9999452829360962,
      0.9999336004257202,
      0.9999457001686096,
      0.999824583530426,
      0.9998001456260681,
      0.9998061060905457,
      0.9998465776443481,
      0.9998974204063416,
      0.9998395442962646,
      0.9997962713241577,
      0.9977297186851501,
      0.9992794990539551,
      0.9982244968414307,
      0.9998289942741394,
      0.9998769164085388,
      0.9998759031295776,
      0.9999113082885742,
      0.9998801946640015,
      0.9996536374092102,
      0.9995120167732239,
      0.9985965490341187
    ],
    [
      0.9683398008346558,
      0.9871141314506531,
      0.9901408553123474,
      0.9917908310890198,
      0.9908322691917419,
      0.9924383759498596,
      0.9928431510925293,
      0.9926758408546448,
      0.9916241765022278,
      0.9913149476051331,
      0.9920836091041565,
      0.9912600517272949,
      0.984083354473114,
      0.9780460000038147,
      0.9825522303581238,
      0.968717098236084,
      0.9538580179214478,
      0.9593257904052734,
      0.9602541923522949,
      0.9424218535423279,
      0.9476739764213562,
      0.9513959288597107,
      0.9463944435119629,
      0.9502729773521423,
      0.9506670236587524,
      0.9525028467178345,
      0.961785614490509,
      0.9637120962142944,
      0.960757851600647,
      0.9602093696594238,
      0.9564026594161987,
      0.9548428058624268,
      0.9601556658744812,
      0.9602233171463013,
      0.9534000158309937,
      0.9631948471069336,
      0.9738861322402954,
      0.9769817590713501,
      0.9767597913742065,
      0.979628324508667,
      0.9878315925598145,
      0.9887534976005554,
      0.9880349040031433,
      0.9897198677062988,
      0.9898378252983093,
      0.9878188371658325,
      0.9882131218910217,
      0.9874849319458008,
      0.9832362532615662,
      0.9686033725738525,
      0.9989360570907593,
      0.9998095035552979,
      0.9998587369918823,
      0.9999019503593445,
      0.9998197555541992,
      0.9958930015563965,
      0.9932287335395813,
      0.9849230647087097,
      0.9878377914428711,
      0.9781216382980347,
      0.9795587658882141,
      0.991795539855957,
      0.9826267957687378,
      0.9878589510917664,
      0.9717578887939453,
      0.9675127863883972,
      0.9833087921142578,
      0.9919728636741638,
      0.9908612370491028,
      0.9932430982589722,
      0.985846996307373,
      0.9882845282554626,
      0.9858418703079224,
      0.9945465326309204,
      0.9972155094146729,
      0.9998080134391785,
      0.9996545910835266,
      0.9998460412025452,
      0.9999189972877502,
      0.9999511241912842,
      0.9999634027481079,
      0.9999706149101257,
      0.9999647736549377,
      0.9999585747718811,
      0.9999520778656006,
      0.9999427199363708,
      0.9998824596405029,
      0.9997887015342712,
      0.9998579621315002,
      0.9998651742935181,
      0.9999342560768127,
      0.999808132648468,
      0.9998883008956909,
      0.9998456239700317,
      0.999687135219574,
      0.9996985793113708,
      0.9998272657394409,
      0.9996996521949768,
      0.9990324378013611,
      0.9916087985038757,
      0.9901082515716553,
      0.9810309410095215,
      0.9793453216552734,
      0.9847947955131531,
      0.9790602922439575,
      0.9905129075050354,
      0.9976928234100342,
      0.9937320947647095,
      0.997769832611084,
      0.9906252026557922,
      0.9907196760177612,
      0.9849436283111572,
      0.9883017539978027,
      0.99142986536026,
      0.9977767467498779,
      0.9948410391807556,
      0.998580813407898,
      0.9968491792678833,
      0.9993360638618469,
      0.9999032020568848,
      0.9999359250068665,
      0.9999021291732788,
      0.9999373555183411,
      0.9999662041664124,
      0.999929666519165,
      0.9999191164970398,
      0.9999221563339233,
      0.9999498128890991,
      0.9999199509620667,
      0.9999046325683594,
      0.9999471306800842,
      0.9999358654022217,
      0.9999470710754395,
      0.9998283386230469,
      0.9998000264167786,
      0.9998055696487427,
      0.999847948551178,
      0.9998998045921326,
      0.999846339225769,
      0.9998043775558472,
      0.9978132247924805,
      0.9993147850036621,
      0.9982964396476746,
      0.9998348951339722,
      0.9998828768730164,
      0.9998801350593567,
      0.9999146461486816,
      0.9998822212219238,
      0.9996533393859863,
      0.9995100498199463,
      0.9985881447792053
    ],
    [
      0.9712215662002563,
      0.9877833127975464,
      0.9907974004745483,
      0.9923189878463745,
      0.9916811585426331,
      0.9930168390274048,
      0.9933426976203918,
      0.9931966662406921,
      0.992113471031189,
      0.9918537735939026,
      0.9925153255462646,
      0.9917597770690918,
      0.9849902391433716,
      0.9792197346687317,
      0.9834914207458496,
      0.970608115196228,
      0.9566803574562073,
      0.9614354372024536,
      0.962470293045044,
      0.946291446685791,
      0.9510321021080017,
      0.9540853500366211,
      0.9503188729286194,
      0.9542708396911621,
      0.9539093971252441,
      0.9556884169578552,
      0.964492678642273,
      0.9661403298377991,
      0.9630165100097656,
      0.9626988768577576,
      0.9591639041900635,
      0.9578608870506287,
      0.9624960422515869,
      0.9620038866996765,
      0.9555851221084595,
      0.964594304561615,
      0.9748063087463379,
      0.9781618714332581,
      0.9774055480957031,
      0.9802557229995728,
      0.9881475567817688,
      0.9891767501831055,
      0.9883174300193787,
      0.9901235103607178,
      0.9902868270874023,
      0.9884052872657776,
      0.9886656403541565,
      0.9880488514900208,
      0.9841974377632141,
      0.970115065574646,
      0.9989542961120605,
      0.9998133182525635,
      0.999862790107727,
      0.999904990196228,
      0.9998264908790588,
      0.9961748123168945,
      0.9936006665229797,
      0.9859399795532227,
      0.9886376261711121,
      0.9796591997146606,
      0.9809967279434204,
      0.9923483729362488,
      0.9838794469833374,
      0.9887409210205078,
      0.9739144444465637,
      0.9695900082588196,
      0.9842871427536011,
      0.9925004839897156,
      0.9915408492088318,
      0.9936403036117554,
      0.9867823123931885,
      0.9890124797821045,
      0.9868215322494507,
      0.9948774576187134,
      0.9974163770675659,
      0.9998161792755127,
      0.9996641278266907,
      0.9998483061790466,
      0.9999213814735413,
      0.9999526739120483,
      0.9999644160270691,
      0.9999715685844421,
      0.9999657273292542,
      0.9999597668647766,
      0.9999529123306274,
      0.9999434947967529,
      0.9998833537101746,
      0.9997898936271667,
      0.9998589754104614,
      0.9998666644096375,
      0.9999355673789978,
      0.9998108744621277,
      0.9998871684074402,
      0.9998488426208496,
      0.9996941685676575,
      0.9997101426124573,
      0.9998334050178528,
      0.999726414680481,
      0.9991232752799988,
      0.9922665357589722,
      0.9908175468444824,
      0.9825097322463989,
      0.9808791875839233,
      0.985887348651886,
      0.9810479283332825,
      0.9913778305053711,
      0.9978924989700317,
      0.9947209358215332,
      0.998039186000824,
      0.9913889169692993,
      0.991408109664917,
      0.9861515760421753,
      0.989210307598114,
      0.9922051429748535,
      0.9979642033576965,
      0.9952448606491089,
      0.9986721873283386,
      0.9970157146453857,
      0.9993813037872314,
      0.9999067783355713,
      0.9999377131462097,
      0.999904215335846,
      0.9999387860298157,
      0.999967098236084,
      0.999931275844574,
      0.9999209046363831,
      0.9999241232872009,
      0.9999511241912842,
      0.9999238848686218,
      0.999906599521637,
      0.9999485015869141,
      0.9999374747276306,
      0.9999482035636902,
      0.9998322129249573,
      0.9998025894165039,
      0.9998113512992859,
      0.9998506903648376,
      0.9999023675918579,
      0.9998464584350586,
      0.9998080730438232,
      0.9978378415107727,
      0.9993385076522827,
      0.9983658194541931,
      0.9998401999473572,
      0.9998911023139954,
      0.9998840093612671,
      0.9999178051948547,
      0.9998844265937805,
      0.9996535181999207,
      0.9995083212852478,
      0.9985814094543457
    ],
    [
      0.9749851822853088,
      0.9890013933181763,
      0.991851806640625,
      0.9930524826049805,
      0.992822527885437,
      0.9938179850578308,
      0.9940458536148071,
      0.9938648343086243,
      0.9927812814712524,
      0.9925153255462646,
      0.9931195378303528,
      0.9923954010009766,
      0.9859311580657959,
      0.9804748296737671,
      0.984623372554779,
      0.9726846218109131,
      0.959935188293457,
      0.963661253452301,
      0.964827835559845,
      0.9508507251739502,
      0.9547477960586548,
      0.9567787647247314,
      0.9546012878417969,
      0.958912193775177,
      0.9574393033981323,
      0.9593119621276855,
      0.9680203199386597,
      0.9696077108383179,
      0.9658710360527039,
      0.9653195738792419,
      0.962695300579071,
      0.9612521529197693,
      0.9648774862289429,
      0.9639226198196411,
      0.9579957723617554,
      0.9654332995414734,
      0.9759395122528076,
      0.9790334701538086,
      0.9782973527908325,
      0.9810498356819153,
      0.9886520504951477,
      0.9897732734680176,
      0.9890570044517517,
      0.9907137155532837,
      0.9909301400184631,
      0.9892810583114624,
      0.9893845915794373,
      0.9887832403182983,
      0.9854732155799866,
      0.9724635481834412,
      0.9989872574806213,
      0.9998185634613037,
      0.9998669624328613,
      0.9999070167541504,
      0.9998325705528259,
      0.9964369535446167,
      0.9939881563186646,
      0.9868559241294861,
      0.9893427491188049,
      0.9812242388725281,
      0.9825948476791382,
      0.9929240345954895,
      0.9851705431938171,
      0.9896529316902161,
      0.9760795831680298,
      0.9718696475028992,
      0.9854134321212769,
      0.9930388331413269,
      0.9922319650650024,
      0.9940304756164551,
      0.9877731800079346,
      0.9897303581237793,
      0.9877859950065613,
      0.9951694011688232,
      0.9976333379745483,
      0.9998224973678589,
      0.9996724128723145,
      0.9998506307601929,
      0.9999232888221741,
      0.99995356798172,
      0.9999650716781616,
      0.9999725222587585,
      0.999966561794281,
      0.9999611973762512,
      0.9999540448188782,
      0.9999446272850037,
      0.9998844265937805,
      0.9997914433479309,
      0.9998603463172913,
      0.9998685121536255,
      0.9999369978904724,
      0.9998142719268799,
      0.9998898506164551,
      0.9998514652252197,
      0.9996995329856873,
      0.9997167587280273,
      0.9998359084129333,
      0.9997549653053284,
      0.9992135763168335,
      0.9930306673049927,
      0.9915493130683899,
      0.9839857220649719,
      0.9823992252349854,
      0.9869503378868103,
      0.9830172061920166,
      0.9923089146614075,
      0.9979825019836426,
      0.9956675171852112,
      0.9983022212982178,
      0.9922226071357727,
      0.992120087146759,
      0.9873101711273193,
      0.990109920501709,
      0.993005096912384,
      0.9981740713119507,
      0.9957727789878845,
      0.9987760782241821,
      0.9971681237220764,
      0.9994277954101562,
      0.9999099969863892,
      0.9999392628669739,
      0.9999063611030579,
      0.9999398589134216,
      0.9999678730964661,
      0.999932587146759,
      0.999922513961792,
      0.9999299645423889,
      0.9999524354934692,
      0.9999259114265442,
      0.9999066591262817,
      0.9999495148658752,
      0.9999390840530396,
      0.9999493956565857,
      0.9998354315757751,
      0.9998018145561218,
      0.9998106956481934,
      0.9998521208763123,
      0.9999043345451355,
      0.9998519420623779,
      0.9998071193695068,
      0.9978217482566833,
      0.9993528127670288,
      0.9984341859817505,
      0.9998453259468079,
      0.9998956322669983,
      0.9998878836631775,
      0.9999209642410278,
      0.9998877048492432,
      0.9996442198753357,
      0.9995090365409851,
      0.9985822439193726
    ],
    [
      0.9793891906738281,
      0.9904375076293945,
      0.9929620027542114,
      0.9938724637031555,
      0.9938706755638123,
      0.9946243762969971,
      0.9948117733001709,
      0.9945951700210571,
      0.9934999942779541,
      0.9931803345680237,
      0.9937870502471924,
      0.9930106997489929,
      0.986447811126709,
      0.9817628264427185,
      0.9857036471366882,
      0.9745674133300781,
      0.9628878235816956,
      0.9662044048309326,
      0.9669474959373474,
      0.9556796550750732,
      0.958827018737793,
      0.9598804712295532,
      0.9594793319702148,
      0.9635130167007446,
      0.9614675641059875,
      0.9631432294845581,
      0.9717622995376587,
      0.973351776599884,
      0.9698495864868164,
      0.96818608045578,
      0.9662542343139648,
      0.9649128913879395,
      0.9675185680389404,
      0.966228723526001,
      0.9606984853744507,
      0.9675396680831909,
      0.9774682521820068,
      0.980247437953949,
      0.9793962240219116,
      0.9822619557380676,
      0.9894751310348511,
      0.9905797839164734,
      0.9899960160255432,
      0.9915218353271484,
      0.9917900562286377,
      0.9903008341789246,
      0.9902145266532898,
      0.9896264672279358,
      0.9868109226226807,
      0.9749603271484375,
      0.9990086555480957,
      0.9998234510421753,
      0.999870777130127,
      0.9999088048934937,
      0.9998371005058289,
      0.9966288208961487,
      0.9942969083786011,
      0.9875543117523193,
      0.989979088306427,
      0.9827881455421448,
      0.9843853116035461,
      0.9935063719749451,
      0.98663330078125,
      0.9906104207038879,
      0.9782845377922058,
      0.974256157875061,
      0.9866310358047485,
      0.9935713410377502,
      0.9929445385932922,
      0.9945028424263,
      0.9888930320739746,
      0.9904794096946716,
      0.9887149333953857,
      0.9954174160957336,
      0.9978557825088501,
      0.9998314380645752,
      0.9996839165687561,
      0.9998530745506287,
      0.9999255537986755,
      0.9999547004699707,
      0.999966025352478,
      0.9999734163284302,
      0.9999673962593079,
      0.9999626278877258,
      0.9999552369117737,
      0.9999457597732544,
      0.9998854398727417,
      0.9997933506965637,
      0.9998621940612793,
      0.9998708367347717,
      0.9999387860298157,
      0.9998175501823425,
      0.9998951554298401,
      0.9998530745506287,
      0.9997004270553589,
      0.9997129440307617,
      0.9998466968536377,
      0.9997813105583191,
      0.9992683529853821,
      0.9937124252319336,
      0.9922376871109009,
      0.9852975010871887,
      0.9837743639945984,
      0.987868070602417,
      0.9849296808242798,
      0.9933028817176819,
      0.9981193542480469,
      0.9964451193809509,
      0.9985750913619995,
      0.9930620789527893,
      0.992831826210022,
      0.9884627461433411,
      0.9910010099411011,
      0.9938127994537354,
      0.9983881115913391,
      0.9962610006332397,
      0.9988447427749634,
      0.9972854852676392,
      0.9994581341743469,
      0.9999125003814697,
      0.9999403953552246,
      0.999907910823822,
      0.9999410510063171,
      0.9999686479568481,
      0.9999338984489441,
      0.9999240636825562,
      0.9999310374259949,
      0.9999538660049438,
      0.9999281167984009,
      0.9999054074287415,
      0.9999494552612305,
      0.9999406337738037,
      0.9999505877494812,
      0.9998387694358826,
      0.9998035430908203,
      0.9998136162757874,
      0.999854564666748,
      0.999906063079834,
      0.9998541474342346,
      0.9998036623001099,
      0.9978070855140686,
      0.9993754029273987,
      0.9985501766204834,
      0.9998505115509033,
      0.9999008774757385,
      0.9998918771743774,
      0.9999235272407532,
      0.9998882412910461,
      0.9996431469917297,
      0.9995014667510986,
      0.9985642433166504
    ],
    [
      0.983261227607727,
      0.991824209690094,
      0.9939514398574829,
      0.9947188496589661,
      0.9948696494102478,
      0.9953516721725464,
      0.9954738020896912,
      0.9952677488327026,
      0.9944089651107788,
      0.9938893914222717,
      0.9943799376487732,
      0.9935603141784668,
      0.9869735836982727,
      0.9830668568611145,
      0.9865366220474243,
      0.976656436920166,
      0.9660296440124512,
      0.968948483467102,
      0.9694846272468567,
      0.9615487456321716,
      0.9633720517158508,
      0.9637429714202881,
      0.9642686247825623,
      0.9683058261871338,
      0.9663327932357788,
      0.9676512479782104,
      0.9758356213569641,
      0.9774553179740906,
      0.9735954999923706,
      0.9719247221946716,
      0.9705539345741272,
      0.9689726829528809,
      0.9710625410079956,
      0.9692449569702148,
      0.9639822244644165,
      0.9702824950218201,
      0.9795318245887756,
      0.9819587469100952,
      0.981078565120697,
      0.9838982820510864,
      0.990617036819458,
      0.9916990399360657,
      0.9911510944366455,
      0.9923968315124512,
      0.9927499890327454,
      0.9915086030960083,
      0.9911978840827942,
      0.9904853105545044,
      0.9881337881088257,
      0.9774609208106995,
      0.9990306496620178,
      0.9998287558555603,
      0.9998749494552612,
      0.9999111890792847,
      0.9998427033424377,
      0.9969038367271423,
      0.9947571754455566,
      0.988426685333252,
      0.9907968640327454,
      0.9845226407051086,
      0.9864848852157593,
      0.9942347407341003,
      0.9884541034698486,
      0.991691529750824,
      0.9806740283966064,
      0.9770767688751221,
      0.9882224798202515,
      0.9943296313285828,
      0.9940323829650879,
      0.995334804058075,
      0.9904284477233887,
      0.9914751648902893,
      0.9898045659065247,
      0.9958409070968628,
      0.9981976747512817,
      0.9998422861099243,
      0.9996968507766724,
      0.9998556971549988,
      0.99992835521698,
      0.9999562501907349,
      0.9999670386314392,
      0.999974250793457,
      0.9999680519104004,
      0.9999637007713318,
      0.9999563694000244,
      0.9999469518661499,
      0.9998871684074402,
      0.9997954964637756,
      0.9998638033866882,
      0.9998724460601807,
      0.9999397993087769,
      0.9998174905776978,
      0.9998920559883118,
      0.9998542666435242,
      0.9997026920318604,
      0.9997115731239319,
      0.999850332736969,
      0.9997935891151428,
      0.9993560910224915,
      0.9946070909500122,
      0.993161141872406,
      0.9868101477622986,
      0.9852328300476074,
      0.9889823198318481,
      0.9867704510688782,
      0.9942411184310913,
      0.9982548356056213,
      0.997156023979187,
      0.9988341927528381,
      0.9939808249473572,
      0.9936017990112305,
      0.9896896481513977,
      0.9920490980148315,
      0.9948097467422485,
      0.9986635446548462,
      0.9968727827072144,
      0.9989764094352722,
      0.9975243806838989,
      0.9995105862617493,
      0.9999162554740906,
      0.9999430179595947,
      0.9999098777770996,
      0.9999423623085022,
      0.9999696016311646,
      0.9999359250068665,
      0.9999263286590576,
      0.9999349117279053,
      0.9999573826789856,
      0.999929666519165,
      0.9999082684516907,
      0.9999504089355469,
      0.9999423027038574,
      0.9999517798423767,
      0.9998432397842407,
      0.99980628490448,
      0.9998112320899963,
      0.9998571872711182,
      0.9999080896377563,
      0.9998552799224854,
      0.9997965097427368,
      0.9978550672531128,
      0.9994329214096069,
      0.99875408411026,
      0.9998602271080017,
      0.9999091029167175,
      0.9998973608016968,
      0.9999257922172546,
      0.9998911619186401,
      0.9996445178985596,
      0.9994986057281494,
      0.9985547065734863
    ],
    [
      0.9864685535430908,
      0.9930456280708313,
      0.9947320818901062,
      0.99540776014328,
      0.9956625699996948,
      0.9959847927093506,
      0.9960362315177917,
      0.9959084391593933,
      0.9951608777046204,
      0.9946001768112183,
      0.9950002431869507,
      0.9942620992660522,
      0.9870883226394653,
      0.9846933484077454,
      0.9874275326728821,
      0.979051947593689,
      0.9700296521186829,
      0.9720664620399475,
      0.9727309942245483,
      0.9672183990478516,
      0.9682519435882568,
      0.9688053131103516,
      0.9697517156600952,
      0.9738796949386597,
      0.9719844460487366,
      0.9732325673103333,
      0.979986310005188,
      0.981630265712738,
      0.9781381487846375,
      0.976248025894165,
      0.9747719764709473,
      0.973039984703064,
      0.9747833013534546,
      0.9726493954658508,
      0.9678294658660889,
      0.9728231430053711,
      0.9817959666252136,
      0.9837549924850464,
      0.9828564524650574,
      0.9856429100036621,
      0.9916233420372009,
      0.9928523302078247,
      0.9923171401023865,
      0.9933549761772156,
      0.9937257766723633,
      0.9927886128425598,
      0.9922968149185181,
      0.9915055632591248,
      0.9896743893623352,
      0.980257511138916,
      0.9990480542182922,
      0.9998257160186768,
      0.999880313873291,
      0.9999144077301025,
      0.9998491406440735,
      0.997368574142456,
      0.9954412579536438,
      0.9899435639381409,
      0.9920369386672974,
      0.9867783188819885,
      0.9889719486236572,
      0.9953177571296692,
      0.9904137849807739,
      0.9928656220436096,
      0.9832534193992615,
      0.9803939461708069,
      0.9899123311042786,
      0.9952645897865295,
      0.9953914880752563,
      0.9965735673904419,
      0.9925848245620728,
      0.9930515289306641,
      0.9912506341934204,
      0.9964781403541565,
      0.9985647797584534,
      0.9998560547828674,
      0.9997128248214722,
      0.9998600482940674,
      0.999931812286377,
      0.9999580383300781,
      0.9999679327011108,
      0.9999749660491943,
      0.9999688267707825,
      0.9999648928642273,
      0.9999557733535767,
      0.9999480843544006,
      0.9998888969421387,
      0.9997976422309875,
      0.9998656511306763,
      0.9998748302459717,
      0.9999419450759888,
      0.9998243451118469,
      0.999897301197052,
      0.9998573064804077,
      0.9997047185897827,
      0.9997235536575317,
      0.999860405921936,
      0.9998217225074768,
      0.9994792938232422,
      0.9959134459495544,
      0.9944194555282593,
      0.988734245300293,
      0.9871466159820557,
      0.9902929067611694,
      0.988738477230072,
      0.9950829148292542,
      0.998410165309906,
      0.9977829456329346,
      0.9990560412406921,
      0.9950085878372192,
      0.9945527911186218,
      0.9912787079811096,
      0.9936380386352539,
      0.9960078001022339,
      0.9989941120147705,
      0.9975921511650085,
      0.9991418719291687,
      0.9977614879608154,
      0.9995651841163635,
      0.9999204277992249,
      0.9999451637268066,
      0.9999126195907593,
      0.9999443292617798,
      0.9999706745147705,
      0.9999378323554993,
      0.999929666519165,
      0.9999370574951172,
      0.9999597072601318,
      0.9999330639839172,
      0.9999165534973145,
      0.9999521970748901,
      0.9999445080757141,
      0.99995356798172,
      0.9998500943183899,
      0.9998108744621277,
      0.9998172521591187,
      0.9998610019683838,
      0.9999111890792847,
      0.9998642802238464,
      0.9998036026954651,
      0.9980462789535522,
      0.9995376467704773,
      0.9990308284759521,
      0.9998756647109985,
      0.9999213218688965,
      0.9999040365219116,
      0.9999297857284546,
      0.9998946189880371,
      0.9996469616889954,
      0.9995017051696777,
      0.9985571503639221
    ],
    [
      0.9884166121482849,
      0.9938149452209473,
      0.995288074016571,
      0.9958983063697815,
      0.9961838722229004,
      0.9964483380317688,
      0.9964867234230042,
      0.9964357614517212,
      0.9958575963973999,
      0.9953972101211548,
      0.9957278966903687,
      0.9950219988822937,
      0.9898632168769836,
      0.9874882102012634,
      0.9894229769706726,
      0.9830352663993835,
      0.9765805602073669,
      0.9780371785163879,
      0.9783573746681213,
      0.9744315147399902,
      0.976222038269043,
      0.9771947860717773,
      0.9769468903541565,
      0.9809598922729492,
      0.9795597791671753,
      0.9807237982749939,
      0.9849716424942017,
      0.986355721950531,
      0.9836016297340393,
      0.9820561408996582,
      0.9818826913833618,
      0.9792762398719788,
      0.9800754189491272,
      0.9777861833572388,
      0.9734208583831787,
      0.9778186678886414,
      0.9843551516532898,
      0.9858661890029907,
      0.9847847819328308,
      0.9875909090042114,
      0.9923552870750427,
      0.9937426447868347,
      0.9932017922401428,
      0.9941476583480835,
      0.9944720268249512,
      0.9936621189117432,
      0.9930835366249084,
      0.9923326373100281,
      0.990811288356781,
      0.982429027557373,
      0.9990750551223755,
      0.9998320937156677,
      0.9998847842216492,
      0.9999159574508667,
      0.9998666048049927,
      0.9981414675712585,
      0.9966071844100952,
      0.9924207925796509,
      0.9939733147621155,
      0.9899018406867981,
      0.9924538135528564,
      0.9969975352287292,
      0.9930001497268677,
      0.9944143891334534,
      0.9866787791252136,
      0.9843193888664246,
      0.9922049045562744,
      0.9965938925743103,
      0.9971375465393066,
      0.9979288578033447,
      0.9953894019126892,
      0.9956689476966858,
      0.993573784828186,
      0.9976240396499634,
      0.9990284442901611,
      0.9998751282691956,
      0.9997326731681824,
      0.9998643398284912,
      0.9999361038208008,
      0.9999603629112244,
      0.999968945980072,
      0.9999760985374451,
      0.9999692440032959,
      0.9999670386314392,
      0.9999571442604065,
      0.9999502301216125,
      0.9998917579650879,
      0.9998008608818054,
      0.9998668432235718,
      0.9998763799667358,
      0.9999436736106873,
      0.9998272061347961,
      0.9999025464057922,
      0.9998619556427002,
      0.999721884727478,
      0.9997624754905701,
      0.9998845458030701,
      0.999860942363739,
      0.9996492862701416,
      0.9974145889282227,
      0.9960700273513794,
      0.9912346005439758,
      0.9894971251487732,
      0.9919635653495789,
      0.991129994392395,
      0.9960901141166687,
      0.9986261129379272,
      0.9984941482543945,
      0.9993024468421936,
      0.996395468711853,
      0.9962184429168701,
      0.9938276410102844,
      0.9958702325820923,
      0.9974467754364014,
      0.9993619322776794,
      0.9984298348426819,
      0.9994073510169983,
      0.9981936812400818,
      0.9996455311775208,
      0.9999261498451233,
      0.9999469518661499,
      0.9999147057533264,
      0.9999455809593201,
      0.9999719858169556,
      0.9999406337738037,
      0.9999342560768127,
      0.9999423623085022,
      0.9999648928642273,
      0.9999401569366455,
      0.9999266266822815,
      0.9999542832374573,
      0.9999480247497559,
      0.9999531507492065,
      0.9998559355735779,
      0.9998127818107605,
      0.999820351600647,
      0.9998658895492554,
      0.9999147653579712,
      0.9998787045478821,
      0.999825119972229,
      0.9984551072120667,
      0.99968421459198,
      0.9993703961372375,
      0.9998989701271057,
      0.9999368190765381,
      0.9999111294746399,
      0.9999358057975769,
      0.9998964071273804,
      0.9996474385261536,
      0.9995014667510986,
      0.9985576272010803
    ],
    [
      0.9899929165840149,
      0.9945053458213806,
      0.995750367641449,
      0.9963487386703491,
      0.996677815914154,
      0.9968743324279785,
      0.996910572052002,
      0.9969258308410645,
      0.9965614676475525,
      0.9962518811225891,
      0.996486246585846,
      0.9958815574645996,
      0.9930510520935059,
      0.9908658266067505,
      0.991950511932373,
      0.9872440099716187,
      0.9828906059265137,
      0.9842256307601929,
      0.9844434261322021,
      0.9810909628868103,
      0.9831841588020325,
      0.9845932126045227,
      0.9836599230766296,
      0.9866836071014404,
      0.9866349697113037,
      0.987237274646759,
      0.9893199801445007,
      0.9905126094818115,
      0.9885482788085938,
      0.9873113036155701,
      0.9872404336929321,
      0.9857925176620483,
      0.9854444861412048,
      0.9835969805717468,
      0.9800189137458801,
      0.983858585357666,
      0.9876332879066467,
      0.9889916777610779,
      0.987571120262146,
      0.990265429019928,
      0.9932824373245239,
      0.9946792125701904,
      0.9940615892410278,
      0.9948927760124207,
      0.9951497316360474,
      0.9944230318069458,
      0.9937567710876465,
      0.993121325969696,
      0.9918072819709778,
      0.984226405620575,
      0.9990859627723694,
      0.9998348951339722,
      0.9998903870582581,
      0.9999203681945801,
      0.9998878240585327,
      0.9989656805992126,
      0.9981385469436646,
      0.9957085847854614,
      0.996365487575531,
      0.9938660860061646,
      0.9962161183357239,
      0.9984887838363647,
      0.9961196780204773,
      0.9966334104537964,
      0.9907697439193726,
      0.989045262336731,
      0.9951148629188538,
      0.9981169104576111,
      0.9984999895095825,
      0.9989655613899231,
      0.9976771473884583,
      0.9979532361030579,
      0.9966531991958618,
      0.9988629221916199,
      0.999442458152771,
      0.9998944997787476,
      0.9997486472129822,
      0.9998666644096375,
      0.9999405741691589,
      0.999962329864502,
      0.9999692440032959,
      0.9999769330024719,
      0.999969482421875,
      0.9999687671661377,
      0.9999586939811707,
      0.9999520182609558,
      0.9998936057090759,
      0.9998026490211487,
      0.9998675584793091,
      0.9998775720596313,
      0.9999457597732544,
      0.9998303055763245,
      0.9999081492424011,
      0.9998701214790344,
      0.9997462034225464,
      0.9998088479042053,
      0.9999115467071533,
      0.9998987317085266,
      0.9998016357421875,
      0.9985861778259277,
      0.9977020621299744,
      0.9941683411598206,
      0.9922689199447632,
      0.9936872720718384,
      0.9933701753616333,
      0.9969430565834045,
      0.998821496963501,
      0.999025285243988,
      0.9995450973510742,
      0.9980549216270447,
      0.9980883598327637,
      0.996743381023407,
      0.9978285431861877,
      0.9985973834991455,
      0.9996471405029297,
      0.9991351366043091,
      0.999692440032959,
      0.998821496963501,
      0.9997469186782837,
      0.9999345541000366,
      0.9999492168426514,
      0.9999170303344727,
      0.999947190284729,
      0.999973475933075,
      0.9999436736106873,
      0.9999385476112366,
      0.999947726726532,
      0.999969482421875,
      0.9999473094940186,
      0.9999381303787231,
      0.9999575018882751,
      0.9999522566795349,
      0.9999557733535767,
      0.9998635053634644,
      0.9998129606246948,
      0.999822199344635,
      0.9998676776885986,
      0.9999191761016846,
      0.9998986721038818,
      0.9998610019683838,
      0.9990182518959045,
      0.9998001456260681,
      0.9996962547302246,
      0.9999227523803711,
      0.9999520778656006,
      0.999919056892395,
      0.9999418258666992,
      0.9998989105224609,
      0.9996494650840759,
      0.999504804611206,
      0.9985668063163757
    ],
    [
      0.9909623861312866,
      0.9949266314506531,
      0.9960283637046814,
      0.9966171383857727,
      0.9969593286514282,
      0.9971287846565247,
      0.997164785861969,
      0.9972640872001648,
      0.9970492124557495,
      0.9969021081924438,
      0.9970912337303162,
      0.9966772198677063,
      0.9954603910446167,
      0.9940857887268066,
      0.994113028049469,
      0.9913480877876282,
      0.9888178110122681,
      0.9888058304786682,
      0.9891636371612549,
      0.9876575469970703,
      0.9883571863174438,
      0.9893670082092285,
      0.9891954064369202,
      0.9911055564880371,
      0.9912980794906616,
      0.9911418557167053,
      0.9923750162124634,
      0.9937353730201721,
      0.9923282861709595,
      0.9908673167228699,
      0.9910051822662354,
      0.9905029535293579,
      0.9898619651794434,
      0.9882922768592834,
      0.9866653680801392,
      0.9893317818641663,
      0.9908111691474915,
      0.9921528697013855,
      0.9916381239891052,
      0.9933294653892517,
      0.9946801662445068,
      0.9955039024353027,
      0.9949987530708313,
      0.9955753684043884,
      0.9956517815589905,
      0.9950093030929565,
      0.9943023920059204,
      0.9937440752983093,
      0.9925031661987305,
      0.9854995012283325,
      0.9990923404693604,
      0.9998366236686707,
      0.9998953342437744,
      0.9999251961708069,
      0.9999068975448608,
      0.9995033144950867,
      0.9991377592086792,
      0.9980084300041199,
      0.9983078837394714,
      0.9966991543769836,
      0.9980794787406921,
      0.9993225932121277,
      0.9979778528213501,
      0.9984608888626099,
      0.9944878220558167,
      0.9936913847923279,
      0.9976087212562561,
      0.999066174030304,
      0.99924635887146,
      0.999455451965332,
      0.9988194704055786,
      0.9990505576133728,
      0.9984416365623474,
      0.9994485378265381,
      0.9997264742851257,
      0.9999095797538757,
      0.9997599720954895,
      0.9998687505722046,
      0.9999444484710693,
      0.99996417760849,
      0.9999694228172302,
      0.9999775886535645,
      0.9999694228172302,
      0.9999694228172302,
      0.9999591112136841,
      0.9999529719352722,
      0.9998942613601685,
      0.9998031258583069,
      0.9998675584793091,
      0.9998778104782104,
      0.9999470710754395,
      0.9998315572738647,
      0.9999153017997742,
      0.9998779892921448,
      0.9997696876525879,
      0.9998538494110107,
      0.999931812286377,
      0.9999245405197144,
      0.9998863339424133,
      0.9992330074310303,
      0.9989029765129089,
      0.9964527487754822,
      0.9949301481246948,
      0.9956626296043396,
      0.9950312972068787,
      0.997515857219696,
      0.9989544749259949,
      0.9993248581886292,
      0.9996801614761353,
      0.999081015586853,
      0.9989995360374451,
      0.9983589053153992,
      0.9989104866981506,
      0.9992342591285706,
      0.9998244047164917,
      0.9995470643043518,
      0.99985271692276,
      0.9994480609893799,
      0.9998392462730408,
      0.9999433755874634,
      0.9999513030052185,
      0.999918520450592,
      0.9999480843544006,
      0.9999743700027466,
      0.9999456405639648,
      0.9999411702156067,
      0.9999504089355469,
      0.9999727010726929,
      0.9999538064002991,
      0.9999489188194275,
      0.9999611377716064,
      0.9999565482139587,
      0.9999579191207886,
      0.9998711347579956,
      0.9998132586479187,
      0.9998242855072021,
      0.9998695850372314,
      0.9999234080314636,
      0.9999128580093384,
      0.9998928904533386,
      0.9994855523109436,
      0.999864399433136,
      0.9998326897621155,
      0.999936580657959,
      0.9999623894691467,
      0.9999223947525024,
      0.9999474287033081,
      0.9999005794525146,
      0.999650239944458,
      0.9995063543319702,
      0.99857097864151
    ],
    [
      0.9914709329605103,
      0.9952499270439148,
      0.9962703585624695,
      0.996802806854248,
      0.9971128702163696,
      0.9972888827323914,
      0.9973347187042236,
      0.9974492192268372,
      0.997360348701477,
      0.9973261952400208,
      0.9974781274795532,
      0.9971869587898254,
      0.9969236850738525,
      0.9960778951644897,
      0.9956504106521606,
      0.9943792223930359,
      0.9933127164840698,
      0.9927006363868713,
      0.9932389855384827,
      0.9917869567871094,
      0.9922814965248108,
      0.9923340678215027,
      0.9924583435058594,
      0.9939138889312744,
      0.9941982626914978,
      0.9935804605484009,
      0.9947450160980225,
      0.9958421587944031,
      0.9948499202728271,
      0.9933149814605713,
      0.9935213327407837,
      0.9935309290885925,
      0.9932071566581726,
      0.9914860725402832,
      0.9907497763633728,
      0.9930030107498169,
      0.9936144351959229,
      0.9944885969161987,
      0.9944475889205933,
      0.9953575730323792,
      0.9957022666931152,
      0.9961357712745667,
      0.9958122968673706,
      0.9960488080978394,
      0.9959892630577087,
      0.9953635931015015,
      0.9947150945663452,
      0.9941319227218628,
      0.9929655194282532,
      0.986411452293396,
      0.9990891814231873,
      0.9998364448547363,
      0.9998980164527893,
      0.9999286532402039,
      0.9999203085899353,
      0.9997446537017822,
      0.9996370673179626,
      0.9990361928939819,
      0.9991440773010254,
      0.9981687068939209,
      0.9988924264907837,
      0.9996793866157532,
      0.9989887475967407,
      0.9992871880531311,
      0.9967607855796814,
      0.9965186715126038,
      0.9989804029464722,
      0.9995651841163635,
      0.9996027946472168,
      0.9996760487556458,
      0.9993170499801636,
      0.9994933009147644,
      0.9991966485977173,
      0.9997097849845886,
      0.9998485445976257,
      0.999920129776001,
      0.9997655749320984,
      0.9998692274093628,
      0.999946653842926,
      0.9999656677246094,
      0.9999693632125854,
      0.9999780058860779,
      0.9999690055847168,
      0.9999697208404541,
      0.9999593496322632,
      0.9999533295631409,
      0.9998944997787476,
      0.9998021721839905,
      0.9998667240142822,
      0.9998771548271179,
      0.999947726726532,
      0.9998347759246826,
      0.9999173283576965,
      0.999883234500885,
      0.9997909665107727,
      0.9998804926872253,
      0.9999425411224365,
      0.9999386072158813,
      0.9999274611473083,
      0.9996122717857361,
      0.9994272589683533,
      0.997794508934021,
      0.996614933013916,
      0.9972862601280212,
      0.9964951872825623,
      0.9979504942893982,
      0.999045193195343,
      0.9994926452636719,
      0.9997529983520508,
      0.9995399117469788,
      0.9994336366653442,
      0.9992031455039978,
      0.999419629573822,
      0.9995362162590027,
      0.9998957514762878,
      0.9997485280036926,
      0.9999159574508667,
      0.9997116923332214,
      0.9998882412910461,
      0.9999500513076782,
      0.9999524354934692,
      0.9999189972877502,
      0.9999486804008484,
      0.9999752044677734,
      0.9999467134475708,
      0.9999430179595947,
      0.9999527931213379,
      0.9999756217002869,
      0.999958336353302,
      0.9999565482139587,
      0.9999641180038452,
      0.9999602437019348,
      0.9999593496322632,
      0.9998785853385925,
      0.9998111724853516,
      0.9998250007629395,
      0.9998703598976135,
      0.9999265670776367,
      0.9999244809150696,
      0.999916136264801,
      0.9997122883796692,
      0.9998957514762878,
      0.999889075756073,
      0.9999436736106873,
      0.9999684691429138,
      0.9999256134033203,
      0.9999513626098633,
      0.9999010562896729,
      0.9996486306190491,
      0.9995049238204956,
      0.9985742568969727
    ],
    [
      0.9913564324378967,
      0.9952723979949951,
      0.996293842792511,
      0.9967983961105347,
      0.9970982074737549,
      0.9973209500312805,
      0.9973751902580261,
      0.9974968433380127,
      0.9974875450134277,
      0.9975220561027527,
      0.9976673126220703,
      0.9975234866142273,
      0.9976555109024048,
      0.9970614314079285,
      0.9967036843299866,
      0.9962784647941589,
      0.9962788820266724,
      0.9954674243927002,
      0.9960304498672485,
      0.9956693649291992,
      0.9956476092338562,
      0.9952777028083801,
      0.9948840141296387,
      0.9960442185401917,
      0.9964898228645325,
      0.9954274296760559,
      0.9964869022369385,
      0.9973329305648804,
      0.9966755509376526,
      0.9953237175941467,
      0.9954798817634583,
      0.9962682723999023,
      0.9959027767181396,
      0.9944144487380981,
      0.9934896230697632,
      0.9957075715065002,
      0.9956402778625488,
      0.9960097670555115,
      0.9960136413574219,
      0.9966080188751221,
      0.9964139461517334,
      0.9966052770614624,
      0.9964200258255005,
      0.9963898062705994,
      0.996204137802124,
      0.9956265687942505,
      0.9950348138809204,
      0.994423508644104,
      0.9933487772941589,
      0.9872817993164062,
      0.9990987777709961,
      0.9998332262039185,
      0.9998984336853027,
      0.9999331831932068,
      0.999929666519165,
      0.9998422265052795,
      0.9998152852058411,
      0.9994572997093201,
      0.9994825124740601,
      0.9987996816635132,
      0.9993755221366882,
      0.999825656414032,
      0.9995215535163879,
      0.9996334314346313,
      0.9983689188957214,
      0.9982666969299316,
      0.9995566010475159,
      0.9997802972793579,
      0.9997979402542114,
      0.9998128414154053,
      0.999616801738739,
      0.9997568726539612,
      0.9995474815368652,
      0.9998535513877869,
      0.9999064207077026,
      0.9999269843101501,
      0.999768078327179,
      0.999869167804718,
      0.9999487400054932,
      0.9999684691429138,
      0.9999696612358093,
      0.9999786615371704,
      0.9999688267707825,
      0.9999697804450989,
      0.9999597072601318,
      0.9999527335166931,
      0.9998937845230103,
      0.9998009204864502,
      0.9998656511306763,
      0.9998762011528015,
      0.9999474287033081,
      0.9998313784599304,
      0.9999191164970398,
      0.9998877644538879,
      0.9998067617416382,
      0.9998986721038818,
      0.9999479651451111,
      0.9999467730522156,
      0.9999497532844543,
      0.9997849464416504,
      0.9996687173843384,
      0.9985830783843994,
      0.9977959990501404,
      0.9982782602310181,
      0.9977121353149414,
      0.9982479214668274,
      0.9991245269775391,
      0.9995968341827393,
      0.9998055696487427,
      0.9997439980506897,
      0.9997161626815796,
      0.999642550945282,
      0.9997038245201111,
      0.9997074604034424,
      0.9999250769615173,
      0.9998488426208496,
      0.9999452829360962,
      0.9998202323913574,
      0.9999116659164429,
      0.9999542832374573,
      0.9999526739120483,
      0.9999184012413025,
      0.9999483823776245,
      0.9999752044677734,
      0.9999468326568604,
      0.9999434947967529,
      0.9999547600746155,
      0.9999767541885376,
      0.9999618530273438,
      0.9999626278877258,
      0.9999667406082153,
      0.9999637603759766,
      0.9999608397483826,
      0.999883234500885,
      0.9998103976249695,
      0.9998258948326111,
      0.9998717308044434,
      0.9999295473098755,
      0.9999358654022217,
      0.9999328255653381,
      0.9998260140419006,
      0.9999151825904846,
      0.9999171495437622,
      0.9999498128890991,
      0.9999727010726929,
      0.9999274611473083,
      0.9999550580978394,
      0.9998995065689087,
      0.9996444582939148,
      0.999500572681427,
      0.9985693693161011
    ]
  ],
  "rfd_device": "NVIDIA A30",
  "rfd_time": 40,
  "rfd_con_ref_pdb_idx": [],
  "rfd_con_hal_pdb_idx": [],
  "rfd_con_ref_idx0": [],
  "rfd_con_hal_idx0": [],
  "rfd_complex_con_ref_pdb_idx": "[('X', 282), ('X', 283), ('X', 284), ('X', 285), ('X', 286), ('X', 287), ('X', 288), ('X', 289), ('X', 290), ('X', 291), ('X', 292), ('X', 293), ('X', 294), ('X', 295), ('X', 296), ('X', 297), ('X', 298), ('X', 299), ('X', 300), ('X', 301), ('X', 302), ('X', 303), ('X', 304), ('X', 305), ('X', 306), ('X', 307), ('X', 308), ('X', 309), ('X', 310), ('X', 311), ('X', 312), ('X', 313), ('X', 314), ('X', 315), ('X', 316), ('X', 317), ('X', 318), ('X', 319), ('X', 320), ('X', 321), ('X', 322), ('X', 323), ('X', 324), ('X', 325), ('X', 326), ('X', 327), ('X', 328), ('X', 329), ('X', 330), ('X', 331), ('X', 332), ('X', 333), ('X', 334), ('X', 335), ('X', 336), ('X', 337), ('X', 338), ('X', 339), ('X', 340), ('X', 341), ('X', 342), ('X', 343), ('X', 344), ('X', 345), ('X', 346), ('X', 347), ('X', 348), ('X', 349), ('X', 350), ('X', 351), ('X', 352), ('X', 353), ('X', 354), ('X', 355), ('X', 356), ('X', 357), ('X', 358), ('X', 359), ('X', 360), ('X', 361), ('X', 362), ('X', 363), ('X', 364), ('X', 365), ('X', 366), ('X', 367), ('X', 368), ('X', 369), ('X', 370), ('X', 371), ('X', 372), ('X', 373), ('X', 374), ('X', 375), ('X', 376), ('X', 377), ('X', 378), ('X', 379), ('X', 380), ('X', 381), ('X', 382)]",
  "rfd_complex_con_hal_pdb_idx": "[('B', 51), ('B', 52), ('B', 53), ('B', 54), ('B', 55), ('B', 56), ('B', 57), ('B', 58), ('B', 59), ('B', 60), ('B', 61), ('B', 62), ('B', 63), ('B', 64), ('B', 65), ('B', 66), ('B', 67), ('B', 68), ('B', 69), ('B', 70), ('B', 71), ('B', 72), ('B', 73), ('B', 74), ('B', 75), ('B', 76), ('B', 77), ('B', 78), ('B', 79), ('B', 80), ('B', 81), ('B', 82), ('B', 83), ('B', 84), ('B', 85), ('B', 86), ('B', 87), ('B', 88), ('B', 89), ('B', 90), ('B', 91), ('B', 92), ('B', 93), ('B', 94), ('B', 95), ('B', 96), ('B', 97), ('B', 98), ('B', 99), ('B', 100), ('B', 101), ('B', 102), ('B', 103), ('B', 104), ('B', 105), ('B', 106), ('B', 107), ('B', 108), ('B', 109), ('B', 110), ('B', 111), ('B', 112), ('B', 113), ('B', 114), ('B', 115), ('B', 116), ('B', 117), ('B', 118), ('B', 119), ('B', 120), ('B', 121), ('B', 122), ('B', 123), ('B', 124), ('B', 125), ('B', 126), ('B', 127), ('B', 128), ('B', 129), ('B', 130), ('B', 131), ('B', 132), ('B', 133), ('B', 134), ('B', 135), ('B', 136), ('B', 137), ('B', 138), ('B', 139), ('B', 140), ('B', 141), ('B', 142), ('B', 143), ('B', 144), ('B', 145), ('B', 146), ('B', 147), ('B', 148), ('B', 149), ('B', 150), ('B', 151)]",
  "rfd_receptor_con_ref_pdb_idx": "[('X', 282), ('X', 283), ('X', 284), ('X', 285), ('X', 286), ('X', 287), ('X', 288), ('X', 289), ('X', 290), ('X', 291), ('X', 292), ('X', 293), ('X', 294), ('X', 295), ('X', 296), ('X', 297), ('X', 298), ('X', 299), ('X', 300), ('X', 301), ('X', 302), ('X', 303), ('X', 304), ('X', 305), ('X', 306), ('X', 307), ('X', 308), ('X', 309), ('X', 310), ('X', 311), ('X', 312), ('X', 313), ('X', 314), ('X', 315), ('X', 316), ('X', 317), ('X', 318), ('X', 319), ('X', 320), ('X', 321), ('X', 322), ('X', 323), ('X', 324), ('X', 325), ('X', 326), ('X', 327), ('X', 328), ('X', 329), ('X', 330), ('X', 331), ('X', 332), ('X', 333), ('X', 334), ('X', 335), ('X', 336), ('X', 337), ('X', 338), ('X', 339), ('X', 340), ('X', 341), ('X', 342), ('X', 343), ('X', 344), ('X', 345), ('X', 346), ('X', 347), ('X', 348), ('X', 349), ('X', 350), ('X', 351), ('X', 352), ('X', 353), ('X', 354), ('X', 355), ('X', 356), ('X', 357), ('X', 358), ('X', 359), ('X', 360), ('X', 361), ('X', 362), ('X', 363), ('X', 364), ('X', 365), ('X', 366), ('X', 367), ('X', 368), ('X', 369), ('X', 370), ('X', 371), ('X', 372), ('X', 373), ('X', 374), ('X', 375), ('X', 376), ('X', 377), ('X', 378), ('X', 379), ('X', 380), ('X', 381), ('X', 382)]",
  "rfd_receptor_con_hal_pdb_idx": "[('B', 51), ('B', 52), ('B', 53), ('B', 54), ('B', 55), ('B', 56), ('B', 57), ('B', 58), ('B', 59), ('B', 60), ('B', 61), ('B', 62), ('B', 63), ('B', 64), ('B', 65), ('B', 66), ('B', 67), ('B', 68), ('B', 69), ('B', 70), ('B', 71), ('B', 72), ('B', 73), ('B', 74), ('B', 75), ('B', 76), ('B', 77), ('B', 78), ('B', 79), ('B', 80), ('B', 81), ('B', 82), ('B', 83), ('B', 84), ('B', 85), ('B', 86), ('B', 87), ('B', 88), ('B', 89), ('B', 90), ('B', 91), ('B', 92), ('B', 93), ('B', 94), ('B', 95), ('B', 96), ('B', 97), ('B', 98), ('B', 99), ('B', 100), ('B', 101), ('B', 102), ('B', 103), ('B', 104), ('B', 105), ('B', 106), ('B', 107), ('B', 108), ('B', 109), ('B', 110), ('B', 111), ('B', 112), ('B', 113), ('B', 114), ('B', 115), ('B', 116), ('B', 117), ('B', 118), ('B', 119), ('B', 120), ('B', 121), ('B', 122), ('B', 123), ('B', 124), ('B', 125), ('B', 126), ('B', 127), ('B', 128), ('B', 129), ('B', 130), ('B', 131), ('B', 132), ('B', 133), ('B', 134), ('B', 135), ('B', 136), ('B', 137), ('B', 138), ('B', 139), ('B', 140), ('B', 141), ('B', 142), ('B', 143), ('B', 144), ('B', 145), ('B', 146), ('B', 147), ('B', 148), ('B', 149), ('B', 150), ('B', 151)]",
  "rfd_complex_con_ref_idx0": [
    0,
    1,
    2,
    3,
    4,
    5,
    6,
    7,
    8,
    9,
    10,
    11,
    12,
    13,
    14,
    15,
    16,
    17,
    18,
    19,
    20,
    21,
    22,
    23,
    24,
    25,
    26,
    27,
    28,
    29,
    30,
    31,
    32,
    33,
    34,
    35,
    36,
    37,
    38,
    39,
    40,
    41,
    42,
    43,
    44,
    45,
    46,
    47,
    48,
    49,
    50,
    51,
    52,
    53,
    54,
    55,
    56,
    57,
    58,
    59,
    60,
    61,
    62,
    63,
    64,
    65,
    66,
    67,
    68,
    69,
    70,
    71,
    72,
    73,
    74,
    75,
    76,
    77,
    78,
    79,
    80,
    81,
    82,
    83,
    84,
    85,
    86,
    87,
    88,
    89,
    90,
    91,
    92,
    93,
    94,
    95,
    96,
    97,
    98,
    99,
    100
  ],
  "rfd_complex_con_hal_idx0": [
    50,
    51,
    52,
    53,
    54,
    55,
    56,
    57,
    58,
    59,
    60,
    61,
    62,
    63,
    64,
    65,
    66,
    67,
    68,
    69,
    70,
    71,
    72,
    73,
    74,
    75,
    76,
    77,
    78,
    79,
    80,
    81,
    82,
    83,
    84,
    85,
    86,
    87,
    88,
    89,
    90,
    91,
    92,
    93,
    94,
    95,
    96,
    97,
    98,
    99,
    100,
    101,
    102,
    103,
    104,
    105,
    106,
    107,
    108,
    109,
    110,
    111,
    112,
    113,
    114,
    115,
    116,
    117,
    118,
    119,
    120,
    121,
    122,
    123,
    124,
    125,
    126,
    127,
    128,
    129,
    130,
    131,
    132,
    133,
    134,
    135,
    136,
    137,
    138,
    139,
    140,
    141,
    142,
    143,
    144,
    145,
    146,
    147,
    148,
    149,
    150
  ],
  "rfd_receptor_con_ref_idx0": [
    0,
    1,
    2,
    3,
    4,
    5,
    6,
    7,
    8,
    9,
    10,
    11,
    12,
    13,
    14,
    15,
    16,
    17,
    18,
    19,
    20,
    21,
    22,
    23,
    24,
    25,
    26,
    27,
    28,
    29,
    30,
    31,
    32,
    33,
    34,
    35,
    36,
    37,
    38,
    39,
    40,
    41,
    42,
    43,
    44,
    45,
    46,
    47,
    48,
    49,
    50,
    51,
    52,
    53,
    54,
    55,
    56,
    57,
    58,
    59,
    60,
    61,
    62,
    63,
    64,
    65,
    66,
    67,
    68,
    69,
    70,
    71,
    72,
    73,
    74,
    75,
    76,
    77,
    78,
    79,
    80,
    81,
    82,
    83,
    84,
    85,
    86,
    87,
    88,
    89,
    90,
    91,
    92,
    93,
    94,
    95,
    96,
    97,
    98,
    99,
    100
  ],
  "rfd_receptor_con_hal_idx0": [
    0,
    1,
    2,
    3,
    4,
    5,
    6,
    7,
    8,
    9,
    10,
    11,
    12,
    13,
    14,
    15,
    16,
    17,
    18,
    19,
    20,
    21,
    22,
    23,
    24,
    25,
    26,
    27,
    28,
    29,
    30,
    31,
    32,
    33,
    34,
    35,
    36,
    37,
    38,
    39,
    40,
    41,
    42,
    43,
    44,
    45,
    46,
    47,
    48,
    49,
    50,
    51,
    52,
    53,
    54,
    55,
    56,
    57,
    58,
    59,
    60,
    61,
    62,
    63,
    64,
    65,
    66,
    67,
    68,
    69,
    70,
    71,
    72,
    73,
    74,
    75,
    76,
    77,
    78,
    79,
    80,
    81,
    82,
    83,
    84,
    85,
    86,
    87,
    88,
    89,
    90,
    91,
    92,
    93,
    94,
    95,
    96,
    97,
    98,
    99,
    100
  ],
  "rfd_inpaint_str": [
    false,
    false,
    false,
    false,
    false,
    false,
    false,
    false,
    false,
    false,
    false,
    false,
    false,
    false,
    false,
    false,
    false,
    false,
    false,
    false,
    false,
    false,
    false,
    false,
    false,
    false,
    false,
    false,
    false,
    false,
    false,
    false,
    false,
    false,
    false,
    false,
    false,
    false,
    false,
    false,
    false,
    false,
    false,
    false,
    false,
    false,
    false,
    false,
    false,
    false,
    true,
    true,
    true,
    true,
    true,
    true,
    true,
    true,
    true,
    true,
    true,
    true,
    true,
    true,
    true,
    true,
    true,
    true,
    true,
    true,
    true,
    true,
    true,
    true,
    true,
    true,
    true,
    true,
    true,
    true,
    true,
    true,
    true,
    true,
    true,
    true,
    true,
    true,
    true,
    true,
    true,
    true,
    true,
    true,
    true,
    true,
    true,
    true,
    true,
    true,
    true,
    true,
    true,
    true,
    true,
    true,
    true,
    true,
    true,
    true,
    true,
    true,
    true,
    true,
    true,
    true,
    true,
    true,
    true,
    true,
    true,
    true,
    true,
    true,
    true,
    true,
    true,
    true,
    true,
    true,
    true,
    true,
    true,
    true,
    true,
    true,
    true,
    true,
    true,
    true,
    true,
    true,
    true,
    true,
    true,
    true,
    true,
    true,
    true,
    true,
    true
  ],
  "rfd_inpaint_seq": [
    false,
    false,
    false,
    false,
    false,
    false,
    false,
    false,
    false,
    false,
    false,
    false,
    false,
    false,
    false,
    false,
    false,
    false,
    false,
    false,
    false,
    false,
    false,
    false,
    false,
    false,
    false,
    false,
    false,
    false,
    false,
    false,
    false,
    false,
    false,
    false,
    false,
    false,
    false,
    false,
    false,
    false,
    false,
    false,
    false,
    false,
    false,
    false,
    false,
    false,
    true,
    true,
    true,
    true,
    true,
    true,
    true,
    true,
    true,
    true,
    true,
    true,
    true,
    true,
    true,
    true,
    true,
    true,
    true,
    true,
    true,
    true,
    true,
    true,
    true,
    true,
    true,
    true,
    true,
    true,
    true,
    true,
    true,
    true,
    true,
    true,
    true,
    true,
    true,
    true,
    true,
    true,
    true,
    true,
    true,
    true,
    true,
    true,
    true,
    true,
    true,
    true,
    true,
    true,
    true,
    true,
    true,
    true,
    true,
    true,
    true,
    true,
    true,
    true,
    true,
    true,
    true,
    true,
    true,
    true,
    true,
    true,
    true,
    true,
    true,
    true,
    true,
    true,
    true,
    true,
    true,
    true,
    true,
    true,
    true,
    true,
    true,
    true,
    true,
    true,
    true,
    true,
    true,
    true,
    true,
    true,
    true,
    true,
    true,
    true,
    true
  ],
  "rfd_sampled_mask": [
    "X282-382/0",
    "50-50"
  ],
  "rfd_mask_1d": [
    false,
    false,
    false,
    false,
    false,
    false,
    false,
    false,
    false,
    false,
    false,
    false,
    false,
    false,
    false,
    false,
    false,
    false,
    false,
    false,
    false,
    false,
    false,
    false,
    false,
    false,
    false,
    false,
    false,
    false,
    false,
    false,
    false,
    false,
    false,
    false,
    false,
    false,
    false,
    false,
    false,
    false,
    false,
    false,
    false,
    false,
    false,
    false,
    false,
    false,
    true,
    true,
    true,
    true,
    true,
    true,
    true,
    true,
    true,
    true,
    true,
    true,
    true,
    true,
    true,
    true,
    true,
    true,
    true,
    true,
    true,
    true,
    true,
    true,
    true,
    true,
    true,
    true,
    true,
    true,
    true,
    true,
    true,
    true,
    true,
    true,
    true,
    true,
    true,
    true,
    true,
    true,
    true,
    true,
    true,
    true,
    true,
    true,
    true,
    true,
    true,
    true,
    true,
    true,
    true,
    true,
    true,
    true,
    true,
    true,
    true,
    true,
    true,
    true,
    true,
    true,
    true,
    true,
    true,
    true,
    true,
    true,
    true,
    true,
    true,
    true,
    true,
    true,
    true,
    true,
    true,
    true,
    true,
    true,
    true,
    true,
    true,
    true,
    true,
    true,
    true,
    true,
    true,
    true,
    true,
    true,
    true,
    true,
    true,
    true,
    true
  ]
}
```
