## Supplementary File 1 for "ProteinDJ: a high-performance and modular protein design pipeline": fold_97.json

```
{
  "fold_id": 97,
  "rfd_config": {
    "inference": {
      "input_pdb": "1www_trka.pdb",
      "num_designs": 25,
      "design_startnum": 75,
      "ckpt_override_path": null,
      "symmetry": null,
      "recenter": true,
      "radius": 10.0,
      "model_only_neighbors": false,
      "output_prefix": "./rfd_results/fold",
      "write_trajectory": false,
      "scaffold_guided": false,
      "model_runner": "SelfConditioning",
      "cautious": true,
      "align_motif": true,
      "symmetric_self_cond": true,
      "final_step": 1,
      "deterministic": false,
      "trb_save_ckpt_path": "/app/RFdiffusion/models/Complex_base_ckpt.pt",
      "schedule_directory_path": "/app/RFdiffusion/schedules",
      "model_directory_path": "/app/RFdiffusion/models"
    },
    "contigmap": {
      "contigs": [
        "X282-382/0 50-100"
      ],
      "inpaint_seq": null,
      "inpaint_str": null,
      "inpaint_str_helix": null,
      "inpaint_str_strand": null,
      "inpaint_str_loop": null,
      "provide_seq": null,
      "length": null
    },
    "model": {
      "n_extra_block": 4,
      "n_main_block": 32,
      "n_ref_block": 4,
      "d_msa": 256,
      "d_msa_full": 64,
      "d_pair": 128,
      "d_templ": 64,
      "n_head_msa": 8,
      "n_head_pair": 4,
      "n_head_templ": 4,
      "d_hidden": 32,
      "d_hidden_templ": 32,
      "p_drop": 0.15,
      "SE3_param_full": {
        "num_layers": 1,
        "num_channels": 32,
        "num_degrees": 2,
        "n_heads": 4,
        "div": 4,
        "l0_in_features": 8,
        "l0_out_features": 8,
        "l1_in_features": 3,
        "l1_out_features": 2,
        "num_edge_features": 32
      },
      "SE3_param_topk": {
        "num_layers": 1,
        "num_channels": 32,
        "num_degrees": 2,
        "n_heads": 4,
        "div": 4,
        "l0_in_features": 64,
        "l0_out_features": 64,
        "l1_in_features": 3,
        "l1_out_features": 2,
        "num_edge_features": 64
      },
      "freeze_track_motif": false,
      "use_motif_timestep": true
    },
    "diffuser": {
      "T": 50,
      "b_0": 0.01,
      "b_T": 0.07,
      "schedule_type": "linear",
      "so3_type": "igso3",
      "crd_scale": 0.25,
      "partial_T": null,
      "so3_schedule_type": "linear",
      "min_b": 1.5,
      "max_b": 2.5,
      "min_sigma": 0.02,
      "max_sigma": 1.5
    },
    "denoiser": {
      "noise_scale_ca": 0,
      "final_noise_scale_ca": 1,
      "ca_noise_schedule_type": "constant",
      "noise_scale_frame": 0,
      "final_noise_scale_frame": 1,
      "frame_noise_schedule_type": "constant"
    },
    "ppi": {
      "hotspot_res": [
        "X294",
        "X296",
        "X333"
      ]
    },
    "potentials": {
      "guiding_potentials": null,
      "guide_scale": 10,
      "guide_decay": "constant",
      "olig_inter_all": null,
      "olig_intra_all": null,
      "olig_custom_contact": null,
      "substrate": null
    },
    "contig_settings": {
      "ref_idx": null,
      "hal_idx": null,
      "idx_rf": null,
      "inpaint_seq_tensor": null
    },
    "preprocess": {
      "sidechain_input": false,
      "motif_sidechain_input": true,
      "d_t1d": 24,
      "d_t2d": 44,
      "prob_self_cond": 0.5,
      "str_self_cond": true,
      "predict_previous": false
    },
    "logging": {
      "inputs": false
    },
    "scaffoldguided": {
      "scaffoldguided": false,
      "target_pdb": false,
      "target_path": null,
      "scaffold_list": null,
      "scaffold_dir": null,
      "sampled_insertion": 0,
      "sampled_N": 0,
      "sampled_C": 0,
      "ss_mask": 0,
      "systematic": false,
      "target_ss": null,
      "target_adj": null,
      "mask_loops": true,
      "contig_crop": null
    }
  },
  "rfd_plddt": [
    [
      0.12811344861984253,
      0.139176607131958,
      0.13105420768260956,
      0.12343470007181168,
      0.12051410973072052,
      0.1106858178973198,
      0.10164983570575714,
      0.09761428087949753,
      0.09136476367712021,
      0.085586778819561,
      0.07931247353553772,
      0.07864706218242645,
      0.07563456892967224,
      0.07416130602359772,
      0.07596386224031448,
      0.07750371843576431,
      0.07723784446716309,
      0.07820741087198257,
      0.07927145808935165,
      0.08023454248905182,
      0.07847729325294495,
      0.0792812928557396,
      0.0791502296924591,
      0.07830185443162918,
      0.078335702419281,
      0.07995347678661346,
      0.08009733259677887,
      0.08093823492527008,
      0.0815477967262268,
      0.08156490325927734,
      0.08115942776203156,
      0.0814700722694397,
      0.07678480446338654,
      0.07410290837287903,
      0.0718977078795433,
      0.07083505392074585,
      0.06944587081670761,
      0.06796733289957047,
      0.06703998893499374,
      0.06626405566930771,
      0.06601651012897491,
      0.06814442574977875,
      0.0666293054819107,
      0.0688704177737236,
      0.07043896615505219,
      0.06863413751125336,
      0.06466052681207657,
      0.06470086425542831,
      0.06094614043831825,
      0.0632764995098114,
      0.06079067662358284,
      0.059854656457901,
      0.06404981017112732,
      0.06563868373632431,
      0.06529657542705536,
      0.07121109217405319,
      0.07320179790258408,
      0.07704943418502808,
      0.0791545957326889,
      0.08017406612634659,
      0.08287598192691803,
      0.08556385338306427,
      0.08551730215549469,
      0.08377949893474579,
      0.08432450890541077,
      0.08430169522762299,
      0.08420918881893158,
      0.08363891392946243,
      0.08224478363990784,
      0.08006661385297775,
      0.07968013733625412,
      0.07686766237020493,
      0.07488188147544861,
      0.07619252800941467,
      0.07184741646051407,
      0.0728800818324089,
      0.07414157688617706,
      0.0738045871257782,
      0.07249635457992554,
      0.07260411977767944,
      0.07245610654354095,
      0.07530111074447632,
      0.07459655404090881,
      0.07554411143064499,
      0.07708504796028137,
      0.07993017137050629,
      0.08247247338294983,
      0.0840906873345375,
      0.09057193994522095,
      0.09923183917999268,
      0.10493733733892441,
      0.10984853655099869,
      0.11515446752309799,
      0.11547768861055374,
      0.9497987031936646,
      0.9618977308273315,
      0.9591972827911377,
      0.9679330587387085,
      0.9571499228477478,
      0.9414335489273071,
      0.9398138523101807,
      0.8980658054351807,
      0.8910617828369141,
      0.8563711643218994,
      0.8520317077636719,
      0.8672945499420166,
      0.8240590691566467,
      0.8290866017341614,
      0.7873282432556152,
      0.7906894683837891,
      0.8381861448287964,
      0.8561238646507263,
      0.8742038607597351,
      0.901948094367981,
      0.8746790885925293,
      0.893841028213501,
      0.8817606568336487,
      0.9288111925125122,
      0.9346742630004883,
      0.9572787284851074,
      0.9665830135345459,
      0.9788417220115662,
      0.9848073720932007,
      0.9905468821525574,
      0.9964731931686401,
      0.997455894947052,
      0.9984299540519714,
      0.9987425804138184,
      0.9982736706733704,
      0.9983530044555664,
      0.996888279914856,
      0.994131326675415,
      0.9958648681640625,
      0.9970752000808716,
      0.9978197813034058,
      0.9947549700737,
      0.9922404289245605,
      0.9873223304748535,
      0.9695606827735901,
      0.9726707935333252,
      0.986793041229248,
      0.97981196641922,
      0.9727452993392944,
      0.9183279275894165,
      0.8873720765113831,
      0.8154182434082031,
      0.7829314470291138,
      0.8003937602043152,
      0.7333523631095886,
      0.7176891565322876,
      0.8085539937019348,
      0.831759512424469,
      0.904320240020752,
      0.8762027025222778,
      0.8735661506652832,
      0.8534168004989624,
      0.8730628490447998,
      0.8997712135314941,
      0.9639675617218018,
      0.9283730387687683,
      0.9581332802772522,
      0.9340196251869202,
      0.9316019415855408,
      0.9644613862037659,
      0.9676566123962402,
      0.9694913029670715,
      0.9924860596656799,
      0.9930549263954163,
      0.9877803325653076,
      0.9917318224906921,
      0.9913188815116882,
      0.9959695935249329,
      0.9955727458000183,
      0.995947539806366,
      0.9969820976257324,
      0.9940290451049805,
      0.9934067130088806,
      0.9829241633415222,
      0.982229471206665,
      0.9715246558189392,
      0.9846305847167969,
      0.9873108267784119,
      0.9772591590881348,
      0.9842483997344971,
      0.9728574156761169,
      0.9797486662864685,
      0.9654849767684937,
      0.9710031151771545,
      0.9641196131706238,
      0.9555686116218567,
      0.949040949344635,
      0.9428271055221558,
      0.941227912902832,
      0.9462505578994751,
      0.9558119773864746
    ],
    [
      0.1288493275642395,
      0.13895392417907715,
      0.13335053622722626,
      0.1264917105436325,
      0.12285768985748291,
      0.11501340568065643,
      0.10783848166465759,
      0.10730595141649246,
      0.10104717314243317,
      0.09357092529535294,
      0.0951678454875946,
      0.09131671488285065,
      0.08603034913539886,
      0.08420982956886292,
      0.08642388880252838,
      0.08595379441976547,
      0.08195873349905014,
      0.08218603581190109,
      0.08103048801422119,
      0.07865221798419952,
      0.07777942717075348,
      0.07592234015464783,
      0.0768071636557579,
      0.07465186715126038,
      0.07640458643436432,
      0.07823390513658524,
      0.0801519975066185,
      0.07984016090631485,
      0.0814666897058487,
      0.08265084773302078,
      0.08506780862808228,
      0.08053819835186005,
      0.08056343346834183,
      0.08143594861030579,
      0.07825101166963577,
      0.07690916955471039,
      0.07790734618902206,
      0.0791703388094902,
      0.07673303037881851,
      0.07667425274848938,
      0.08084331452846527,
      0.08220168948173523,
      0.07740556448698044,
      0.07858240604400635,
      0.08075077086687088,
      0.08032044768333435,
      0.07921606302261353,
      0.07918199896812439,
      0.07567021250724792,
      0.07307722419500351,
      0.07054106891155243,
      0.07041621953248978,
      0.07054486870765686,
      0.07244467735290527,
      0.07275635749101639,
      0.07581806182861328,
      0.07517870515584946,
      0.07782340049743652,
      0.0832262635231018,
      0.08177350461483002,
      0.08114752918481827,
      0.08889748901128769,
      0.09048328548669815,
      0.08515577018260956,
      0.0869203507900238,
      0.08969201892614365,
      0.08850932121276855,
      0.08340960741043091,
      0.08173281699419022,
      0.081607386469841,
      0.07944191992282867,
      0.07650460302829742,
      0.0744912177324295,
      0.07628938555717468,
      0.07570341229438782,
      0.07670801877975464,
      0.0783700942993164,
      0.08198168873786926,
      0.0840202122926712,
      0.08121845871210098,
      0.08305720239877701,
      0.08813412487506866,
      0.0875212773680687,
      0.08783866465091705,
      0.09088119864463806,
      0.09728910773992538,
      0.09854371845722198,
      0.10037346184253693,
      0.10632770508527756,
      0.11444243043661118,
      0.12638068199157715,
      0.13272258639335632,
      0.15050256252288818,
      0.1612585037946701,
      0.9494699835777283,
      0.9638674855232239,
      0.9596716165542603,
      0.9626423716545105,
      0.9471216797828674,
      0.9294332265853882,
      0.921791672706604,
      0.882756233215332,
      0.8789660334587097,
      0.8492138385772705,
      0.8458109498023987,
      0.8636038899421692,
      0.8190257549285889,
      0.8246939778327942,
      0.7850874662399292,
      0.7967206835746765,
      0.8367223739624023,
      0.8550043106079102,
      0.8774619102478027,
      0.9014565348625183,
      0.8751670122146606,
      0.8893690705299377,
      0.8790474534034729,
      0.9236239790916443,
      0.9283265471458435,
      0.9519327878952026,
      0.9672620892524719,
      0.9803026914596558,
      0.9853231906890869,
      0.9896361231803894,
      0.9959184527397156,
      0.9969801902770996,
      0.997495710849762,
      0.9979308247566223,
      0.9964638352394104,
      0.9968465566635132,
      0.9939559102058411,
      0.9891006946563721,
      0.9921665787696838,
      0.9950219988822937,
      0.9961039423942566,
      0.9915509223937988,
      0.9886627793312073,
      0.9821056127548218,
      0.9597544074058533,
      0.9674491882324219,
      0.984069287776947,
      0.9763472676277161,
      0.9707660675048828,
      0.9211851954460144,
      0.8928436040878296,
      0.8255409598350525,
      0.7933984398841858,
      0.8069609999656677,
      0.723275363445282,
      0.7094066739082336,
      0.8028641939163208,
      0.8282058835029602,
      0.9046289324760437,
      0.8745077848434448,
      0.8758043050765991,
      0.8531740307807922,
      0.8761196732521057,
      0.9014288187026978,
      0.9629212021827698,
      0.9307198524475098,
      0.9567467570304871,
      0.9311861991882324,
      0.9259056448936462,
      0.9597418308258057,
      0.9579479098320007,
      0.9575200080871582,
      0.9881309270858765,
      0.9901292324066162,
      0.9815171957015991,
      0.9850002527236938,
      0.9834910035133362,
      0.9931905269622803,
      0.9914886355400085,
      0.9937516450881958,
      0.9944113492965698,
      0.9911656379699707,
      0.9898657202720642,
      0.9800280928611755,
      0.9802157282829285,
      0.9698357582092285,
      0.9794317483901978,
      0.9801282286643982,
      0.9647418856620789,
      0.9719703793525696,
      0.9589860439300537,
      0.9671651124954224,
      0.9490479230880737,
      0.9572553038597107,
      0.9546005725860596,
      0.9452902674674988,
      0.9372803568840027,
      0.9278976917266846,
      0.9169294834136963,
      0.9191347360610962,
      0.935289740562439
    ],
    [
      0.15482322871685028,
      0.17600402235984802,
      0.16553178429603577,
      0.14773324131965637,
      0.13642999529838562,
      0.12892809510231018,
      0.1199442595243454,
      0.1170714944601059,
      0.11428017169237137,
      0.10565159469842911,
      0.10289213061332703,
      0.10190276801586151,
      0.09648346900939941,
      0.09749986231327057,
      0.09948387742042542,
      0.09700358659029007,
      0.0934194028377533,
      0.08991122245788574,
      0.09100496768951416,
      0.08584731072187424,
      0.08364266157150269,
      0.0841401070356369,
      0.08218289166688919,
      0.08429676294326782,
      0.09223069995641708,
      0.09372290968894958,
      0.09188736975193024,
      0.08921971172094345,
      0.09241858869791031,
      0.09463564306497574,
      0.09400031715631485,
      0.0878792330622673,
      0.08815859258174896,
      0.09012365341186523,
      0.08595609664916992,
      0.08393578231334686,
      0.08609016239643097,
      0.08456995338201523,
      0.07830937951803207,
      0.08087325096130371,
      0.08664681017398834,
      0.08489559590816498,
      0.08144360035657883,
      0.0827392116189003,
      0.08463100343942642,
      0.08311470597982407,
      0.08331768214702606,
      0.08712054044008255,
      0.08121251314878464,
      0.080357626080513,
      0.07700987160205841,
      0.077090784907341,
      0.07654803991317749,
      0.07460872828960419,
      0.07753877341747284,
      0.08055534213781357,
      0.07811197638511658,
      0.07969357073307037,
      0.09482048451900482,
      0.09400960803031921,
      0.08776664733886719,
      0.09621772915124893,
      0.09787546843290329,
      0.0929291695356369,
      0.08706549555063248,
      0.09265364706516266,
      0.09256815165281296,
      0.08690591901540756,
      0.08468689024448395,
      0.08656531572341919,
      0.08657295256853104,
      0.08157876133918762,
      0.08514592051506042,
      0.08843490481376648,
      0.08591659367084503,
      0.08508723229169846,
      0.09070004522800446,
      0.09516632556915283,
      0.0916721522808075,
      0.09165021777153015,
      0.09536560624837875,
      0.09883495420217514,
      0.10061153024435043,
      0.10250456631183624,
      0.10412663221359253,
      0.10842599719762802,
      0.11182403564453125,
      0.11441531032323837,
      0.12468849122524261,
      0.13638006150722504,
      0.1525924950838089,
      0.166982501745224,
      0.1880970001220703,
      0.1960211992263794,
      0.9565334320068359,
      0.9702954292297363,
      0.9666273593902588,
      0.9685846567153931,
      0.9536669254302979,
      0.936138391494751,
      0.9280983805656433,
      0.8889465928077698,
      0.8814572691917419,
      0.8491766452789307,
      0.8441844582557678,
      0.8623178601264954,
      0.8143527507781982,
      0.8184336423873901,
      0.7801647186279297,
      0.7873585224151611,
      0.8340333104133606,
      0.8531222343444824,
      0.8777063488960266,
      0.9014390707015991,
      0.8758228421211243,
      0.8915212750434875,
      0.8826014995574951,
      0.9283825755119324,
      0.9347031712532043,
      0.9580722451210022,
      0.9717824459075928,
      0.9820946455001831,
      0.9861787557601929,
      0.9905962347984314,
      0.9961085915565491,
      0.9970329999923706,
      0.9975290894508362,
      0.9979722499847412,
      0.9966133832931519,
      0.9968940615653992,
      0.9941389560699463,
      0.989594042301178,
      0.9924205541610718,
      0.9950997829437256,
      0.996135950088501,
      0.9914689660072327,
      0.9883315563201904,
      0.9812594652175903,
      0.9580060839653015,
      0.9658076763153076,
      0.9831556081771851,
      0.9753387570381165,
      0.9697576761245728,
      0.9198102355003357,
      0.8925493955612183,
      0.8244860768318176,
      0.7919570207595825,
      0.810874342918396,
      0.7260708808898926,
      0.7177972197532654,
      0.8168922662734985,
      0.8401493430137634,
      0.9128488898277283,
      0.879880428314209,
      0.8784778118133545,
      0.8539985418319702,
      0.876101016998291,
      0.9015810489654541,
      0.9623522162437439,
      0.9286834001541138,
      0.9548119306564331,
      0.927848756313324,
      0.9214430451393127,
      0.9573151469230652,
      0.95346999168396,
      0.9528764486312866,
      0.986643373966217,
      0.989181637763977,
      0.9801543951034546,
      0.9844805002212524,
      0.9835339784622192,
      0.9931522607803345,
      0.9917189478874207,
      0.9939471483230591,
      0.9947618246078491,
      0.9918513894081116,
      0.9911226034164429,
      0.9821449518203735,
      0.9828293919563293,
      0.9742302894592285,
      0.9822725057601929,
      0.982624351978302,
      0.9681881666183472,
      0.9737514853477478,
      0.960377037525177,
      0.9676324129104614,
      0.9483673572540283,
      0.9563851952552795,
      0.9527536034584045,
      0.9416751861572266,
      0.9324005842208862,
      0.9199946522712708,
      0.9093199372291565,
      0.9131488800048828,
      0.9309579730033875
    ],
    [
      0.18603137135505676,
      0.21402832865715027,
      0.19151853024959564,
      0.1684880554676056,
      0.15825358033180237,
      0.14735370874404907,
      0.13359728455543518,
      0.1297311782836914,
      0.12130130082368851,
      0.11455831676721573,
      0.11560574173927307,
      0.10847626626491547,
      0.10435767471790314,
      0.10439562052488327,
      0.10646699368953705,
      0.10779225826263428,
      0.1019735187292099,
      0.09955160319805145,
      0.10207530856132507,
      0.09673774242401123,
      0.09526500105857849,
      0.10202176868915558,
      0.09989180415868759,
      0.09939566254615784,
      0.10584671795368195,
      0.10835688561201096,
      0.11174172163009644,
      0.10894522815942764,
      0.1132710874080658,
      0.11542457342147827,
      0.1074051558971405,
      0.10168372839689255,
      0.10044330358505249,
      0.10064878314733505,
      0.09379313886165619,
      0.09169304370880127,
      0.09466636180877686,
      0.09355868399143219,
      0.08809758722782135,
      0.08881913870573044,
      0.09262898564338684,
      0.0910479724407196,
      0.0904739499092102,
      0.09140413999557495,
      0.0918545201420784,
      0.09134135395288467,
      0.09265857934951782,
      0.0993775874376297,
      0.09654548019170761,
      0.09592477232217789,
      0.09521697461605072,
      0.10002061724662781,
      0.09915741533041,
      0.09207702428102493,
      0.09684338420629501,
      0.10597348213195801,
      0.10201903432607651,
      0.10173449665307999,
      0.115207239985466,
      0.11639755964279175,
      0.10310596227645874,
      0.10977303981781006,
      0.1157766580581665,
      0.10936278104782104,
      0.1013142541050911,
      0.10696367919445038,
      0.10900932550430298,
      0.09915776550769806,
      0.09673574566841125,
      0.10402508080005646,
      0.10306374728679657,
      0.09404600411653519,
      0.10148065537214279,
      0.10562262684106827,
      0.10433457791805267,
      0.10228143632411957,
      0.10930568724870682,
      0.11146195232868195,
      0.1120017021894455,
      0.1141386330127716,
      0.12091121077537537,
      0.12124311178922653,
      0.12540321052074432,
      0.13256743550300598,
      0.14087450504302979,
      0.1538989245891571,
      0.16147935390472412,
      0.17269781231880188,
      0.18996122479438782,
      0.20581495761871338,
      0.21529832482337952,
      0.2173948884010315,
      0.21501243114471436,
      0.2041000872850418,
      0.9624597430229187,
      0.9759817123413086,
      0.9732683300971985,
      0.9746153950691223,
      0.9607744216918945,
      0.9428856372833252,
      0.936468243598938,
      0.8954780101776123,
      0.8848927021026611,
      0.8478504419326782,
      0.8428237438201904,
      0.860030472278595,
      0.8085901141166687,
      0.814631998538971,
      0.7756542563438416,
      0.7786693572998047,
      0.8317568302154541,
      0.848595380783081,
      0.876960277557373,
      0.9019632935523987,
      0.8753783702850342,
      0.8937214612960815,
      0.885680079460144,
      0.9340540170669556,
      0.941260039806366,
      0.965309739112854,
      0.9767618775367737,
      0.9850205183029175,
      0.9883917570114136,
      0.992209792137146,
      0.9967244267463684,
      0.9973494410514832,
      0.9978212714195251,
      0.998228907585144,
      0.9972468614578247,
      0.9974608421325684,
      0.9951143860816956,
      0.9911965727806091,
      0.9935163259506226,
      0.9956891536712646,
      0.9966327548027039,
      0.9920814037322998,
      0.9887017607688904,
      0.9814704656600952,
      0.9573286175727844,
      0.9650330543518066,
      0.9830464124679565,
      0.9753578305244446,
      0.9699175953865051,
      0.9202830791473389,
      0.8925086259841919,
      0.8215100765228271,
      0.7910075783729553,
      0.8140386343002319,
      0.7285475730895996,
      0.7225050926208496,
      0.8270244598388672,
      0.8473188877105713,
      0.918342113494873,
      0.8842742443084717,
      0.8812212944030762,
      0.8547047972679138,
      0.8758136034011841,
      0.9014894962310791,
      0.9639175534248352,
      0.9283062815666199,
      0.9539026021957397,
      0.9253077507019043,
      0.9184039831161499,
      0.9560533761978149,
      0.9520843625068665,
      0.9507750868797302,
      0.9870046377182007,
      0.9896899461746216,
      0.9810811281204224,
      0.9860161542892456,
      0.9856818318367004,
      0.9940471649169922,
      0.9929279088973999,
      0.9946624040603638,
      0.995708167552948,
      0.993323028087616,
      0.9934126734733582,
      0.9856838583946228,
      0.9863117337226868,
      0.9793897271156311,
      0.9859777688980103,
      0.9862339496612549,
      0.9735931158065796,
      0.9772288203239441,
      0.9639008045196533,
      0.9704878330230713,
      0.9513882398605347,
      0.958228588104248,
      0.9539268612861633,
      0.9419535994529724,
      0.9309486746788025,
      0.9176236391067505,
      0.9083632826805115,
      0.9123885035514832,
      0.9299697279930115
    ],
    [
      0.2103409320116043,
      0.2538311779499054,
      0.23239555954933167,
      0.19807323813438416,
      0.1760520488023758,
      0.1638125777244568,
      0.14739088714122772,
      0.1403888761997223,
      0.13240399956703186,
      0.126460999250412,
      0.12416765838861465,
      0.11773610860109329,
      0.11341769993305206,
      0.11349093914031982,
      0.11235513538122177,
      0.1107795238494873,
      0.10771532356739044,
      0.10393865406513214,
      0.10603971779346466,
      0.09967741370201111,
      0.09335869550704956,
      0.09853874146938324,
      0.09576307237148285,
      0.09756328165531158,
      0.105512335896492,
      0.10817006230354309,
      0.10960689187049866,
      0.10966639965772629,
      0.11474087834358215,
      0.11870186030864716,
      0.1077893003821373,
      0.10405862331390381,
      0.10345523059368134,
      0.10205215960741043,
      0.09585701674222946,
      0.09426726400852203,
      0.09831604361534119,
      0.09429764002561569,
      0.09015069156885147,
      0.089723601937294,
      0.09455013275146484,
      0.09433300793170929,
      0.09317132830619812,
      0.09487995505332947,
      0.09759511798620224,
      0.09550069272518158,
      0.09695912897586823,
      0.10335184633731842,
      0.10279807448387146,
      0.09912782907485962,
      0.10101000219583511,
      0.10524611175060272,
      0.10526987910270691,
      0.09872648119926453,
      0.10012847185134888,
      0.11049361526966095,
      0.10398657619953156,
      0.10469728708267212,
      0.12204213440418243,
      0.12254668772220612,
      0.10964842140674591,
      0.11686445027589798,
      0.12552796304225922,
      0.11731480062007904,
      0.10678187012672424,
      0.1135389506816864,
      0.11716951429843903,
      0.10919059813022614,
      0.10737450420856476,
      0.11234026402235031,
      0.11625249683856964,
      0.10743395239114761,
      0.11378391087055206,
      0.11899441480636597,
      0.12035024166107178,
      0.12114226818084717,
      0.1332513391971588,
      0.1408289521932602,
      0.13896122574806213,
      0.14225716888904572,
      0.15272256731987,
      0.1604638397693634,
      0.16550394892692566,
      0.17259018123149872,
      0.18353191018104553,
      0.20048785209655762,
      0.2092585265636444,
      0.20656217634677887,
      0.216495543718338,
      0.22394979000091553,
      0.2207757830619812,
      0.211699441075325,
      0.19340799748897552,
      0.17397932708263397,
      0.9631884098052979,
      0.976638913154602,
      0.973859429359436,
      0.9754188656806946,
      0.9620281457901001,
      0.9441075325012207,
      0.938689112663269,
      0.897290825843811,
      0.8854293823242188,
      0.8450857996940613,
      0.8395705223083496,
      0.8579015731811523,
      0.8041707873344421,
      0.8127058744430542,
      0.7754566669464111,
      0.7808305025100708,
      0.8318299055099487,
      0.847632884979248,
      0.8759249448776245,
      0.90135657787323,
      0.8744887113571167,
      0.8938835859298706,
      0.8866267204284668,
      0.9359133839607239,
      0.9431605339050293,
      0.9665379524230957,
      0.9773117303848267,
      0.9855677485466003,
      0.9889678955078125,
      0.9926559329032898,
      0.9969079494476318,
      0.9974876642227173,
      0.9979491233825684,
      0.9983336329460144,
      0.9974552989006042,
      0.9975994825363159,
      0.9953232407569885,
      0.9916769862174988,
      0.9938127398490906,
      0.9958592653274536,
      0.9967831373214722,
      0.9923623204231262,
      0.9890186786651611,
      0.9818472266197205,
      0.957834780216217,
      0.9655025005340576,
      0.9834762811660767,
      0.9760729074478149,
      0.9711421728134155,
      0.9216846227645874,
      0.8938886523246765,
      0.8220872282981873,
      0.7943617105484009,
      0.8183705806732178,
      0.7335425615310669,
      0.7286105155944824,
      0.8343086838722229,
      0.8520939350128174,
      0.9210864305496216,
      0.8864059448242188,
      0.8834308385848999,
      0.8557281494140625,
      0.8760178089141846,
      0.9021143913269043,
      0.9650817513465881,
      0.9285297393798828,
      0.9536319971084595,
      0.9249818325042725,
      0.9179422855377197,
      0.9556933641433716,
      0.9516357779502869,
      0.952465832233429,
      0.9872367978096008,
      0.9897933602333069,
      0.9809767007827759,
      0.9861247539520264,
      0.9858148694038391,
      0.9942153692245483,
      0.9932988286018372,
      0.9949405193328857,
      0.9960773587226868,
      0.993758499622345,
      0.9939368367195129,
      0.9864955544471741,
      0.9870275259017944,
      0.980358898639679,
      0.9867953658103943,
      0.9872182011604309,
      0.975013017654419,
      0.97831130027771,
      0.965099036693573,
      0.9710322618484497,
      0.952025830745697,
      0.9581648111343384,
      0.9534721970558167,
      0.9414138197898865,
      0.9306522011756897,
      0.9169945120811462,
      0.9072866439819336,
      0.9119943380355835,
      0.9301506280899048
    ],
    [
      0.22728359699249268,
      0.30246666073799133,
      0.2868691086769104,
      0.2657374441623688,
      0.23396147787570953,
      0.22496244311332703,
      0.20564483106136322,
      0.17702418565750122,
      0.16773869097232819,
      0.16496622562408447,
      0.15227223932743073,
      0.14151525497436523,
      0.13307222723960876,
      0.13006725907325745,
      0.12932772934436798,
      0.12051741778850555,
      0.11854274570941925,
      0.11363466829061508,
      0.11019126325845718,
      0.1029505580663681,
      0.09602851420640945,
      0.09479556977748871,
      0.09329387545585632,
      0.09324312955141068,
      0.09988251328468323,
      0.10001038759946823,
      0.1069180965423584,
      0.10872938483953476,
      0.10952365398406982,
      0.11480837315320969,
      0.10720730572938919,
      0.10401725769042969,
      0.10363145917654037,
      0.10210525989532471,
      0.09499330818653107,
      0.09707675129175186,
      0.09790557622909546,
      0.09478029608726501,
      0.09300076961517334,
      0.09733149409294128,
      0.10229040682315826,
      0.09911465644836426,
      0.10150735080242157,
      0.10406854748725891,
      0.10597560554742813,
      0.10097669064998627,
      0.1045144572854042,
      0.11200609803199768,
      0.11255109310150146,
      0.10983438044786453,
      0.11077530682086945,
      0.1140863373875618,
      0.11122321337461472,
      0.10255350172519684,
      0.10879787802696228,
      0.11456266045570374,
      0.10985381156206131,
      0.11265861988067627,
      0.13628120720386505,
      0.13446742296218872,
      0.12275221198797226,
      0.12959325313568115,
      0.14165662229061127,
      0.12898999452590942,
      0.11910232156515121,
      0.12831924855709076,
      0.13305406272411346,
      0.12854768335819244,
      0.12439301609992981,
      0.1362495720386505,
      0.14209023118019104,
      0.13717812299728394,
      0.1404189169406891,
      0.15428155660629272,
      0.15819953382015228,
      0.15693384408950806,
      0.16810443997383118,
      0.18444755673408508,
      0.18331289291381836,
      0.18696367740631104,
      0.19511115550994873,
      0.2081606686115265,
      0.21385276317596436,
      0.2086506336927414,
      0.21400481462478638,
      0.22697384655475616,
      0.21524079144001007,
      0.20922833681106567,
      0.21362121403217316,
      0.20290076732635498,
      0.18607498705387115,
      0.17344136536121368,
      0.1620129942893982,
      0.15018153190612793,
      0.9667052030563354,
      0.9792169332504272,
      0.9772986173629761,
      0.9789117574691772,
      0.9669668078422546,
      0.9490071535110474,
      0.9438744783401489,
      0.9035033583641052,
      0.8890947103500366,
      0.8464611768722534,
      0.8369773626327515,
      0.8555139899253845,
      0.7988896369934082,
      0.8092954754829407,
      0.7714769840240479,
      0.7798984050750732,
      0.830917477607727,
      0.8446021676063538,
      0.8753754496574402,
      0.9014726877212524,
      0.8745793104171753,
      0.8963688611984253,
      0.8898029327392578,
      0.9407931566238403,
      0.9478623270988464,
      0.9705877304077148,
      0.9798720479011536,
      0.9872340559959412,
      0.990384578704834,
      0.9937387704849243,
      0.9973256587982178,
      0.9977508783340454,
      0.9981560707092285,
      0.9985017776489258,
      0.9977442026138306,
      0.9977986216545105,
      0.9957248568534851,
      0.9925265908241272,
      0.994380533695221,
      0.9962075352668762,
      0.9970296621322632,
      0.9928959608078003,
      0.9897890686988831,
      0.9826423525810242,
      0.9583075642585754,
      0.9654465317726135,
      0.9841374158859253,
      0.9766889214515686,
      0.9720752239227295,
      0.9236983060836792,
      0.8974848985671997,
      0.8221806287765503,
      0.7977323532104492,
      0.8247094750404358,
      0.7402762770652771,
      0.7378690242767334,
      0.8461940884590149,
      0.861800491809845,
      0.9269053339958191,
      0.8923646211624146,
      0.8882916569709778,
      0.8576867580413818,
      0.8773180246353149,
      0.9031006097793579,
      0.9659420251846313,
      0.9280509948730469,
      0.9526276588439941,
      0.923149585723877,
      0.9146906137466431,
      0.9542316198348999,
      0.9505141377449036,
      0.9504931569099426,
      0.987434446811676,
      0.9897649884223938,
      0.9807541966438293,
      0.9865322113037109,
      0.986116886138916,
      0.99456787109375,
      0.9939764738082886,
      0.9955117106437683,
      0.9967347979545593,
      0.994729220867157,
      0.9950668811798096,
      0.9883884787559509,
      0.9887623190879822,
      0.9827503561973572,
      0.9885947704315186,
      0.9894169569015503,
      0.9786352515220642,
      0.9811155796051025,
      0.9680187702178955,
      0.9726709127426147,
      0.953472375869751,
      0.9583625793457031,
      0.9528110027313232,
      0.9389153718948364,
      0.926366925239563,
      0.9095103740692139,
      0.9040927886962891,
      0.9111566543579102,
      0.9299116730690002
    ],
    [
      0.23098427057266235,
      0.31613054871559143,
      0.31102949380874634,
      0.2969247102737427,
      0.27980950474739075,
      0.2768521010875702,
      0.2543172836303711,
      0.20699265599250793,
      0.19722841680049896,
      0.1905055195093155,
      0.1740165501832962,
      0.15850253403186798,
      0.15314485132694244,
      0.1459973305463791,
      0.13731855154037476,
      0.12968090176582336,
      0.12745633721351624,
      0.1255076825618744,
      0.11712223291397095,
      0.11454151570796967,
      0.10799883306026459,
      0.10162127017974854,
      0.09750137478113174,
      0.10344027727842331,
      0.11379755288362503,
      0.11133448034524918,
      0.11209127306938171,
      0.1166241392493248,
      0.12043987959623337,
      0.12258340418338776,
      0.11635196208953857,
      0.11138398945331573,
      0.1131734549999237,
      0.1097550243139267,
      0.1049988716840744,
      0.10644346475601196,
      0.11175098270177841,
      0.11701913177967072,
      0.1147855818271637,
      0.12097044289112091,
      0.1269608587026596,
      0.120063416659832,
      0.12270982563495636,
      0.12241006642580032,
      0.12321776151657104,
      0.12160013616085052,
      0.12618732452392578,
      0.13580137491226196,
      0.1306980848312378,
      0.12901091575622559,
      0.13179172575473785,
      0.13592246174812317,
      0.13246440887451172,
      0.12393325567245483,
      0.13117465376853943,
      0.14736910164356232,
      0.1397622972726822,
      0.14345040917396545,
      0.16502679884433746,
      0.16641554236412048,
      0.1522921621799469,
      0.15269652009010315,
      0.16374057531356812,
      0.15520621836185455,
      0.14237064123153687,
      0.15472128987312317,
      0.16415661573410034,
      0.15968725085258484,
      0.15868303179740906,
      0.17868874967098236,
      0.19279271364212036,
      0.18614110350608826,
      0.1887156069278717,
      0.2245565503835678,
      0.2278570532798767,
      0.21163085103034973,
      0.21974588930606842,
      0.23989933729171753,
      0.22474995255470276,
      0.22033753991127014,
      0.21707573533058167,
      0.2291458696126938,
      0.2186250388622284,
      0.20700125396251678,
      0.20753319561481476,
      0.21241402626037598,
      0.20122283697128296,
      0.1928296536207199,
      0.19633905589580536,
      0.18910078704357147,
      0.16863353550434113,
      0.15703439712524414,
      0.14959581196308136,
      0.14030340313911438,
      0.9737367630004883,
      0.9845868349075317,
      0.9842129945755005,
      0.9855325818061829,
      0.9759823083877563,
      0.9563295841217041,
      0.9500066637992859,
      0.9105953574180603,
      0.8924530148506165,
      0.8464088439941406,
      0.8304687738418579,
      0.8515260815620422,
      0.7881613373756409,
      0.8030530214309692,
      0.7660819292068481,
      0.7790196537971497,
      0.8287268877029419,
      0.8421004414558411,
      0.8717023730278015,
      0.898405909538269,
      0.8699790239334106,
      0.8961346745491028,
      0.8915302753448486,
      0.9454013705253601,
      0.9537180662155151,
      0.9772692918777466,
      0.9846732020378113,
      0.9901527762413025,
      0.9922636151313782,
      0.9952846765518188,
      0.9978682398796082,
      0.9980303049087524,
      0.9984105825424194,
      0.9986855983734131,
      0.998162031173706,
      0.9981418251991272,
      0.9964401125907898,
      0.9938615560531616,
      0.995267391204834,
      0.9967465996742249,
      0.9974174499511719,
      0.9937129616737366,
      0.990672767162323,
      0.9839509725570679,
      0.9600590467453003,
      0.9662989377975464,
      0.9841011762619019,
      0.9760653972625732,
      0.9703724980354309,
      0.9213430285453796,
      0.895368754863739,
      0.8203097581863403,
      0.7977733016014099,
      0.8270750641822815,
      0.7432596683502197,
      0.7423451542854309,
      0.8542393445968628,
      0.8682540655136108,
      0.9302006363868713,
      0.8975024819374084,
      0.8903942108154297,
      0.8563831448554993,
      0.8750431537628174,
      0.8997559547424316,
      0.963558554649353,
      0.9253982901573181,
      0.9521790742874146,
      0.9241264462471008,
      0.9173682332038879,
      0.9557469487190247,
      0.9542290568351746,
      0.9577081203460693,
      0.9896810054779053,
      0.9911772608757019,
      0.9826870560646057,
      0.987885057926178,
      0.9875302314758301,
      0.9951170086860657,
      0.9948176741600037,
      0.9960587024688721,
      0.9974216222763062,
      0.9960470199584961,
      0.9967017769813538,
      0.9916132688522339,
      0.9922484159469604,
      0.9881869554519653,
      0.992069661617279,
      0.9926034808158875,
      0.983995795249939,
      0.9853817224502563,
      0.97203129529953,
      0.9753109216690063,
      0.9554987549781799,
      0.9597843885421753,
      0.9534007906913757,
      0.9399734735488892,
      0.9283925294876099,
      0.91532963514328,
      0.9139397144317627,
      0.923229455947876,
      0.9387768507003784
    ],
    [
      0.2413884401321411,
      0.32879674434661865,
      0.32853758335113525,
      0.30842238664627075,
      0.2974627614021301,
      0.2995111048221588,
      0.2703482210636139,
      0.22205670177936554,
      0.20915567874908447,
      0.20380708575248718,
      0.18578268587589264,
      0.1690874695777893,
      0.15833726525306702,
      0.14986500144004822,
      0.1421060860157013,
      0.133900985121727,
      0.13267327845096588,
      0.12934091687202454,
      0.12275417149066925,
      0.11590786278247833,
      0.11612117290496826,
      0.10659566521644592,
      0.10812970250844955,
      0.11068622022867203,
      0.12012963742017746,
      0.12031331658363342,
      0.1177021712064743,
      0.12062543630599976,
      0.1264040321111679,
      0.12660034000873566,
      0.12112773954868317,
      0.11562289297580719,
      0.11650096625089645,
      0.1137663945555687,
      0.10980886965990067,
      0.1167588159441948,
      0.12409103661775589,
      0.12846887111663818,
      0.12579289078712463,
      0.13206520676612854,
      0.13736388087272644,
      0.13025972247123718,
      0.13176041841506958,
      0.13388296961784363,
      0.13493622839450836,
      0.1288592666387558,
      0.13586857914924622,
      0.14959965646266937,
      0.14342693984508514,
      0.13756993412971497,
      0.13796207308769226,
      0.14582858979701996,
      0.14402344822883606,
      0.1400369107723236,
      0.14755161106586456,
      0.16583570837974548,
      0.15493376553058624,
      0.15778568387031555,
      0.17962877452373505,
      0.1769140660762787,
      0.16195103526115417,
      0.16243883967399597,
      0.17800477147102356,
      0.16893894970417023,
      0.1543978899717331,
      0.16668786108493805,
      0.1785537451505661,
      0.1742442101240158,
      0.17611008882522583,
      0.19548554718494415,
      0.21497274935245514,
      0.21503306925296783,
      0.2204466611146927,
      0.25412821769714355,
      0.26507464051246643,
      0.24994060397148132,
      0.25550001859664917,
      0.266752690076828,
      0.255817711353302,
      0.24765758216381073,
      0.2431764304637909,
      0.24816358089447021,
      0.23328310251235962,
      0.21646812558174133,
      0.21465778350830078,
      0.2148381769657135,
      0.20684178173542023,
      0.20200182497501373,
      0.20406845211982727,
      0.20393253862857819,
      0.18163999915122986,
      0.17499905824661255,
      0.17447856068611145,
      0.1789533495903015,
      0.9749085903167725,
      0.985611617565155,
      0.9853991866111755,
      0.9864670634269714,
      0.9777989387512207,
      0.9578096866607666,
      0.9511770009994507,
      0.9104924201965332,
      0.8910704255104065,
      0.8433903455734253,
      0.8242121934890747,
      0.8481205105781555,
      0.7822372913360596,
      0.795325517654419,
      0.7601597309112549,
      0.7732182145118713,
      0.8295130729675293,
      0.8396297097206116,
      0.868931770324707,
      0.8946483731269836,
      0.8668652176856995,
      0.8956873416900635,
      0.8924465179443359,
      0.9469664096832275,
      0.9555007815361023,
      0.9787421226501465,
      0.9857842326164246,
      0.9910946488380432,
      0.9932087063789368,
      0.9959326982498169,
      0.998135507106781,
      0.9982188940048218,
      0.9985343813896179,
      0.998752772808075,
      0.998251736164093,
      0.9981688261032104,
      0.9964998960494995,
      0.9941571950912476,
      0.995611846446991,
      0.996985137462616,
      0.9975799918174744,
      0.9943834543228149,
      0.9917460083961487,
      0.9852665066719055,
      0.9620905518531799,
      0.9671109318733215,
      0.9846245050430298,
      0.9764857888221741,
      0.9707339406013489,
      0.921358585357666,
      0.8950313329696655,
      0.8180496096611023,
      0.796802282333374,
      0.8284723162651062,
      0.7429906725883484,
      0.7436766624450684,
      0.8581114411354065,
      0.8725533485412598,
      0.9329965114593506,
      0.9002834558486938,
      0.8918479681015015,
      0.8560352325439453,
      0.874279260635376,
      0.8979229927062988,
      0.9619148969650269,
      0.9242180585861206,
      0.9515002369880676,
      0.9243207573890686,
      0.9163484573364258,
      0.9558648467063904,
      0.954420804977417,
      0.9558529853820801,
      0.9897759556770325,
      0.9910038113594055,
      0.981345534324646,
      0.9868397116661072,
      0.9865880608558655,
      0.994884729385376,
      0.9947711825370789,
      0.9961290955543518,
      0.9976066946983337,
      0.9964391589164734,
      0.9971747994422913,
      0.9924461841583252,
      0.9931305646896362,
      0.989435076713562,
      0.9929203987121582,
      0.993360698223114,
      0.9849056005477905,
      0.9858357906341553,
      0.9718719124794006,
      0.9741718769073486,
      0.9523882865905762,
      0.9564723968505859,
      0.949753999710083,
      0.9338271021842957,
      0.9236018657684326,
      0.9107188582420349,
      0.9092882871627808,
      0.9227069020271301,
      0.938788890838623
    ],
    [
      0.2388361096382141,
      0.33179420232772827,
      0.3329976201057434,
      0.3138424754142761,
      0.31576210260391235,
      0.3178643584251404,
      0.2904863953590393,
      0.23890960216522217,
      0.22088460624217987,
      0.21717804670333862,
      0.19675397872924805,
      0.17839348316192627,
      0.16803616285324097,
      0.158734530210495,
      0.1458999663591385,
      0.13953272998332977,
      0.1372978538274765,
      0.13550415635108948,
      0.12962371110916138,
      0.12428583204746246,
      0.12713845074176788,
      0.1246311143040657,
      0.12034320086240768,
      0.11978334188461304,
      0.13208961486816406,
      0.13518846035003662,
      0.12877541780471802,
      0.13303981721401215,
      0.13930624723434448,
      0.1375931203365326,
      0.13147833943367004,
      0.12957751750946045,
      0.12927663326263428,
      0.1283406913280487,
      0.12526658177375793,
      0.13353386521339417,
      0.13802537322044373,
      0.14115191996097565,
      0.1391700953245163,
      0.14644742012023926,
      0.14933399856090546,
      0.14353133738040924,
      0.1423109769821167,
      0.14816871285438538,
      0.1497442126274109,
      0.13944797217845917,
      0.1472661793231964,
      0.1648467630147934,
      0.15865710377693176,
      0.1515001654624939,
      0.15356743335723877,
      0.16152329742908478,
      0.16147267818450928,
      0.15710194408893585,
      0.17141376435756683,
      0.1834208369255066,
      0.17117063701152802,
      0.17278379201889038,
      0.1994112879037857,
      0.19268131256103516,
      0.17254705727100372,
      0.17434105277061462,
      0.19272106885910034,
      0.18147113919258118,
      0.16587956249713898,
      0.17906641960144043,
      0.1907797008752823,
      0.18713819980621338,
      0.18773677945137024,
      0.20917201042175293,
      0.23403197526931763,
      0.2292366921901703,
      0.2332688868045807,
      0.2629101872444153,
      0.27619826793670654,
      0.257461816072464,
      0.26600515842437744,
      0.2747499942779541,
      0.26735594868659973,
      0.2496134340763092,
      0.2514936625957489,
      0.24860605597496033,
      0.2345571517944336,
      0.21714526414871216,
      0.21474173665046692,
      0.21362078189849854,
      0.20533138513565063,
      0.1981440931558609,
      0.19950827956199646,
      0.19892212748527527,
      0.1777651011943817,
      0.1724424809217453,
      0.1706620454788208,
      0.18292202055454254,
      0.97616046667099,
      0.9866604208946228,
      0.9865083694458008,
      0.9875108003616333,
      0.9795486927032471,
      0.9590038061141968,
      0.9523143768310547,
      0.9105522632598877,
      0.8898974657058716,
      0.8407588005065918,
      0.8209294080734253,
      0.8446621894836426,
      0.7787118554115295,
      0.793774425983429,
      0.7545181512832642,
      0.7705253958702087,
      0.8300403356552124,
      0.8384504914283752,
      0.8661110401153564,
      0.8912612795829773,
      0.8634710311889648,
      0.8953380584716797,
      0.8931445479393005,
      0.9477826952934265,
      0.9566600322723389,
      0.9798528552055359,
      0.9867278337478638,
      0.9918636083602905,
      0.993846595287323,
      0.9963796734809875,
      0.9983316659927368,
      0.9983450174331665,
      0.998640239238739,
      0.9988155961036682,
      0.9983689188957214,
      0.9982599020004272,
      0.9966764450073242,
      0.9945819973945618,
      0.995984673500061,
      0.9972183704376221,
      0.9977635145187378,
      0.99491947889328,
      0.9925439953804016,
      0.9863052368164062,
      0.9640951752662659,
      0.9679827094078064,
      0.9850746989250183,
      0.9768196940422058,
      0.9705209732055664,
      0.921420693397522,
      0.893971860408783,
      0.8162030577659607,
      0.7946538925170898,
      0.828284740447998,
      0.7413925528526306,
      0.7443283796310425,
      0.8606835007667542,
      0.8752998113632202,
      0.9345511198043823,
      0.9021129012107849,
      0.8925321698188782,
      0.8546361327171326,
      0.8728745579719543,
      0.8964232206344604,
      0.9607427716255188,
      0.9234614372253418,
      0.9514991044998169,
      0.9251708388328552,
      0.9193356037139893,
      0.9568026065826416,
      0.9562544226646423,
      0.9579355120658875,
      0.9905723333358765,
      0.9914400577545166,
      0.9813300371170044,
      0.9865460991859436,
      0.9861457943916321,
      0.9947935938835144,
      0.9947792291641235,
      0.9961796402931213,
      0.9977907538414001,
      0.9967646598815918,
      0.9974687099456787,
      0.9931932091712952,
      0.9939900636672974,
      0.9906510710716248,
      0.9937761425971985,
      0.9940602779388428,
      0.9859697818756104,
      0.9864422082901001,
      0.9719066023826599,
      0.9735927581787109,
      0.9506070017814636,
      0.9544385075569153,
      0.9479546546936035,
      0.9328901767730713,
      0.9231387376785278,
      0.9128809571266174,
      0.9102274179458618,
      0.9265885949134827,
      0.9417498111724854
    ],
    [
      0.22518473863601685,
      0.3227892518043518,
      0.33950260281562805,
      0.33545708656311035,
      0.3432554006576538,
      0.3526141345500946,
      0.3308817446231842,
      0.2988985776901245,
      0.2647327184677124,
      0.257353812456131,
      0.22802938520908356,
      0.207662433385849,
      0.19476230442523956,
      0.19069376587867737,
      0.17437204718589783,
      0.16108942031860352,
      0.16178752481937408,
      0.16081762313842773,
      0.15541879832744598,
      0.14799410104751587,
      0.15484179556369781,
      0.15991465747356415,
      0.15156486630439758,
      0.1460604965686798,
      0.16131344437599182,
      0.16362006962299347,
      0.15486961603164673,
      0.1586967557668686,
      0.16048799455165863,
      0.16553813219070435,
      0.15440145134925842,
      0.15462574362754822,
      0.15351547300815582,
      0.15602260828018188,
      0.15055298805236816,
      0.15975694358348846,
      0.15838801860809326,
      0.1607203483581543,
      0.15848147869110107,
      0.165218785405159,
      0.16874052584171295,
      0.1640031635761261,
      0.1663299798965454,
      0.1712498664855957,
      0.1761011779308319,
      0.1656038463115692,
      0.17746660113334656,
      0.19582661986351013,
      0.18975229561328888,
      0.1793275624513626,
      0.1901826709508896,
      0.21077899634838104,
      0.20238754153251648,
      0.1992093324661255,
      0.22647413611412048,
      0.23986509442329407,
      0.21288861334323883,
      0.21179679036140442,
      0.24815106391906738,
      0.2392057478427887,
      0.21390889585018158,
      0.212657168507576,
      0.22889001667499542,
      0.21590769290924072,
      0.1952906847000122,
      0.21053339540958405,
      0.22246325016021729,
      0.22129425406455994,
      0.22019489109516144,
      0.24494747817516327,
      0.2775830924510956,
      0.2676694989204407,
      0.2648075819015503,
      0.2929205298423767,
      0.29903289675712585,
      0.27991437911987305,
      0.2782351076602936,
      0.29432353377342224,
      0.28061366081237793,
      0.2687894105911255,
      0.25829946994781494,
      0.25706952810287476,
      0.24363252520561218,
      0.23247037827968597,
      0.22925212979316711,
      0.227930948138237,
      0.2178000807762146,
      0.21181271970272064,
      0.21125933527946472,
      0.20998814702033997,
      0.19566576182842255,
      0.1910644918680191,
      0.1888212263584137,
      0.20171861350536346,
      0.9787023067474365,
      0.9887003898620605,
      0.9888286590576172,
      0.9895811080932617,
      0.9824114441871643,
      0.9612024426460266,
      0.9521400928497314,
      0.9088494777679443,
      0.8856121301651001,
      0.8320118188858032,
      0.8067975044250488,
      0.8404660820960999,
      0.7650192975997925,
      0.7848541736602783,
      0.7332380414009094,
      0.7438182830810547,
      0.8223386406898499,
      0.8377708792686462,
      0.864206075668335,
      0.8902040719985962,
      0.8550642728805542,
      0.8910763263702393,
      0.8898835778236389,
      0.9456799626350403,
      0.9576033353805542,
      0.981864333152771,
      0.9885349869728088,
      0.9932034015655518,
      0.9947662949562073,
      0.9969971179962158,
      0.9985916018486023,
      0.9985069632530212,
      0.9988216757774353,
      0.9989036321640015,
      0.9985660314559937,
      0.9984520077705383,
      0.9970864057540894,
      0.9953840970993042,
      0.9966267347335815,
      0.9976348280906677,
      0.9980413317680359,
      0.9956928491592407,
      0.9936192631721497,
      0.9879399538040161,
      0.967507541179657,
      0.9695584774017334,
      0.9856374859809875,
      0.9771162867546082,
      0.9694011211395264,
      0.9199361801147461,
      0.889888346195221,
      0.809675395488739,
      0.7912749648094177,
      0.8278161287307739,
      0.7431820631027222,
      0.7470893263816833,
      0.8645988702774048,
      0.8803977370262146,
      0.9369147419929504,
      0.9044560194015503,
      0.8900831937789917,
      0.8478361368179321,
      0.867327868938446,
      0.893064022064209,
      0.9583002328872681,
      0.9228380918502808,
      0.9520776867866516,
      0.9268404841423035,
      0.9217612743377686,
      0.9587569832801819,
      0.960773229598999,
      0.962509036064148,
      0.9919922947883606,
      0.9922950267791748,
      0.9816738367080688,
      0.9862801432609558,
      0.9860674738883972,
      0.9946296811103821,
      0.994801938533783,
      0.9961423873901367,
      0.9980180859565735,
      0.9972257018089294,
      0.9980312585830688,
      0.994358479976654,
      0.9953300952911377,
      0.9927487969398499,
      0.9953904151916504,
      0.9954181909561157,
      0.9881545305252075,
      0.9876025915145874,
      0.9721004962921143,
      0.9732227325439453,
      0.9488629102706909,
      0.9528347849845886,
      0.9460985660552979,
      0.9325795769691467,
      0.92400062084198,
      0.9178868532180786,
      0.9195985198020935,
      0.9365265965461731,
      0.9492162466049194
    ],
    [
      0.20346081256866455,
      0.285641610622406,
      0.3105888068675995,
      0.3225502669811249,
      0.3402006924152374,
      0.36879074573516846,
      0.3634374141693115,
      0.33492177724838257,
      0.33349695801734924,
      0.3430984616279602,
      0.3139958381652832,
      0.28352469205856323,
      0.2654072046279907,
      0.2655240297317505,
      0.24521714448928833,
      0.23367662727832794,
      0.23854413628578186,
      0.24014034867286682,
      0.23516429960727692,
      0.22547893226146698,
      0.23756691813468933,
      0.24825051426887512,
      0.235519677400589,
      0.22055155038833618,
      0.23401165008544922,
      0.2430635392665863,
      0.2183641940355301,
      0.20852439105510712,
      0.21395622193813324,
      0.22144651412963867,
      0.2047966718673706,
      0.20347556471824646,
      0.202413409948349,
      0.20173853635787964,
      0.19206517934799194,
      0.19902151823043823,
      0.20862968266010284,
      0.20980024337768555,
      0.20248080790042877,
      0.21448777616024017,
      0.22436916828155518,
      0.2126053273677826,
      0.20893189311027527,
      0.22353340685367584,
      0.23044747114181519,
      0.21706229448318481,
      0.22246339917182922,
      0.240087628364563,
      0.22894786298274994,
      0.2102046012878418,
      0.21639344096183777,
      0.2346494495868683,
      0.22785219550132751,
      0.21952061355113983,
      0.24082279205322266,
      0.2545841932296753,
      0.23784306645393372,
      0.24645549058914185,
      0.28050458431243896,
      0.283075749874115,
      0.25990158319473267,
      0.2659100592136383,
      0.2991979718208313,
      0.28238645195961,
      0.2563515901565552,
      0.27381566166877747,
      0.30210161209106445,
      0.28613734245300293,
      0.27535808086395264,
      0.29979208111763,
      0.3257003426551819,
      0.3078332543373108,
      0.293074369430542,
      0.3097900152206421,
      0.31125080585479736,
      0.285429447889328,
      0.2807433009147644,
      0.2960282564163208,
      0.2885875999927521,
      0.2731504440307617,
      0.2689642906188965,
      0.2699085772037506,
      0.2634604275226593,
      0.2507352828979492,
      0.24246017634868622,
      0.24304930865764618,
      0.23635521531105042,
      0.22627080976963043,
      0.22575394809246063,
      0.22862857580184937,
      0.21957629919052124,
      0.1984696090221405,
      0.19688382744789124,
      0.20731908082962036,
      0.9821310043334961,
      0.9908742904663086,
      0.9912934303283691,
      0.9919212460517883,
      0.9860993027687073,
      0.9635259509086609,
      0.9513801336288452,
      0.9104853868484497,
      0.8893914222717285,
      0.8382846117019653,
      0.8081281185150146,
      0.838566780090332,
      0.7595130205154419,
      0.772522509098053,
      0.6876142024993896,
      0.6976884007453918,
      0.8203661441802979,
      0.8381192088127136,
      0.8615226745605469,
      0.8898314833641052,
      0.8570370674133301,
      0.8948190808296204,
      0.8944936990737915,
      0.9440872669219971,
      0.958789050579071,
      0.9844775795936584,
      0.9907611012458801,
      0.9949581623077393,
      0.9959884285926819,
      0.9978165626525879,
      0.9989476203918457,
      0.998771071434021,
      0.9990482926368713,
      0.9990437030792236,
      0.9988595843315125,
      0.998772382736206,
      0.9978155493736267,
      0.9965178966522217,
      0.9974626302719116,
      0.9981948733329773,
      0.9984673857688904,
      0.9967034459114075,
      0.9951767325401306,
      0.9905679225921631,
      0.9728647470474243,
      0.9728682041168213,
      0.9867818355560303,
      0.9780619740486145,
      0.9681108593940735,
      0.9207905530929565,
      0.8911399841308594,
      0.8096235394477844,
      0.7853941917419434,
      0.8212165832519531,
      0.7366591691970825,
      0.7491889595985413,
      0.8676458597183228,
      0.8858247399330139,
      0.9383482933044434,
      0.9068262577056885,
      0.890027642250061,
      0.8509188890457153,
      0.8727571368217468,
      0.8958663940429688,
      0.9543445110321045,
      0.9228006601333618,
      0.9534062147140503,
      0.9305222034454346,
      0.9282815456390381,
      0.96352219581604,
      0.9694377779960632,
      0.9725778698921204,
      0.9945738911628723,
      0.9942929744720459,
      0.9850301146507263,
      0.9887273907661438,
      0.9872661232948303,
      0.9947014451026917,
      0.9950934052467346,
      0.9962010979652405,
      0.9983317852020264,
      0.9978199601173401,
      0.9986209869384766,
      0.9956860542297363,
      0.9968644976615906,
      0.9949214458465576,
      0.9969468712806702,
      0.9968311190605164,
      0.9907949566841125,
      0.9890425801277161,
      0.9728289246559143,
      0.9733633995056152,
      0.9503249526023865,
      0.9553676247596741,
      0.9488336443901062,
      0.9403968453407288,
      0.9328846335411072,
      0.9364480972290039,
      0.9432482719421387,
      0.9559386372566223,
      0.9631741046905518
    ],
    [
      0.22433820366859436,
      0.2909737825393677,
      0.29471197724342346,
      0.3151273727416992,
      0.3418043255805969,
      0.36721473932266235,
      0.3832671046257019,
      0.3638293147087097,
      0.3711848855018616,
      0.39793428778648376,
      0.3857591450214386,
      0.3470694124698639,
      0.34941038489341736,
      0.37430161237716675,
      0.3512878715991974,
      0.32119035720825195,
      0.32855355739593506,
      0.34696128964424133,
      0.3291889429092407,
      0.30907025933265686,
      0.3234967887401581,
      0.32655781507492065,
      0.30983036756515503,
      0.289248526096344,
      0.29281091690063477,
      0.2893950939178467,
      0.2564353346824646,
      0.25062310695648193,
      0.26190030574798584,
      0.26119130849838257,
      0.2351168692111969,
      0.23391230404376984,
      0.24702498316764832,
      0.24433770775794983,
      0.22492900490760803,
      0.23714429140090942,
      0.2526940703392029,
      0.253380686044693,
      0.2499908208847046,
      0.2743263244628906,
      0.2982792854309082,
      0.2823328971862793,
      0.2674601674079895,
      0.2918969988822937,
      0.2910570502281189,
      0.26462745666503906,
      0.2585710287094116,
      0.27290448546409607,
      0.25830158591270447,
      0.23526978492736816,
      0.23057244718074799,
      0.24909624457359314,
      0.24247173964977264,
      0.23553331196308136,
      0.25303858518600464,
      0.26018717885017395,
      0.2471133917570114,
      0.2562350034713745,
      0.2923097014427185,
      0.2972315549850464,
      0.2865317463874817,
      0.3070417642593384,
      0.3354412019252777,
      0.32112523913383484,
      0.30061614513397217,
      0.3298267424106598,
      0.34921708703041077,
      0.32790932059288025,
      0.3102543354034424,
      0.3300803303718567,
      0.3464658558368683,
      0.32517170906066895,
      0.3026600480079651,
      0.3192444443702698,
      0.3192203640937805,
      0.30242976546287537,
      0.29013127088546753,
      0.3109375238418579,
      0.3134082555770874,
      0.3022116422653198,
      0.301749587059021,
      0.31617218255996704,
      0.3144645094871521,
      0.29959577322006226,
      0.3009442090988159,
      0.2960094213485718,
      0.2969839870929718,
      0.28818321228027344,
      0.27814018726348877,
      0.2762993574142456,
      0.26693195104599,
      0.2460031658411026,
      0.22749567031860352,
      0.2272624969482422,
      0.9839276075363159,
      0.9919954538345337,
      0.991852879524231,
      0.9925219416618347,
      0.9875205159187317,
      0.9655160903930664,
      0.9543545246124268,
      0.9162947535514832,
      0.8962571620941162,
      0.8451011180877686,
      0.8130010366439819,
      0.8414773344993591,
      0.763093113899231,
      0.7639230489730835,
      0.6732485890388489,
      0.684754490852356,
      0.8134568929672241,
      0.8400954008102417,
      0.8672479391098022,
      0.8947447538375854,
      0.8642478585243225,
      0.8991327285766602,
      0.9022130966186523,
      0.9463553428649902,
      0.9600361585617065,
      0.9860853552818298,
      0.9919652342796326,
      0.9961884617805481,
      0.9969152808189392,
      0.9983809590339661,
      0.999220609664917,
      0.9990159869194031,
      0.9992751479148865,
      0.9992024898529053,
      0.9991094470024109,
      0.9990048408508301,
      0.998340904712677,
      0.9974005222320557,
      0.9981476068496704,
      0.9986897706985474,
      0.998831033706665,
      0.9976069331169128,
      0.9964593648910522,
      0.9927427768707275,
      0.977282702922821,
      0.9751558303833008,
      0.9882528781890869,
      0.980000376701355,
      0.970028281211853,
      0.9235103130340576,
      0.8933221101760864,
      0.8086888194084167,
      0.7822545170783997,
      0.8274337649345398,
      0.7486768960952759,
      0.7638058662414551,
      0.875426709651947,
      0.8944116830825806,
      0.9398620128631592,
      0.9110474586486816,
      0.8963503837585449,
      0.8624485731124878,
      0.875918447971344,
      0.9042181372642517,
      0.9563286304473877,
      0.9262865781784058,
      0.9550186395645142,
      0.9318171739578247,
      0.9317770600318909,
      0.9671796560287476,
      0.9744322299957275,
      0.9781510829925537,
      0.9961391091346741,
      0.9955434799194336,
      0.9869022369384766,
      0.9900677800178528,
      0.9885544180870056,
      0.9954211115837097,
      0.9957118034362793,
      0.9966241717338562,
      0.9986101984977722,
      0.9982128739356995,
      0.9989485144615173,
      0.9966757297515869,
      0.9976383447647095,
      0.9958155155181885,
      0.9975507855415344,
      0.9974441528320312,
      0.9919372200965881,
      0.9898504018783569,
      0.9742311239242554,
      0.9743145704269409,
      0.951457142829895,
      0.9565140604972839,
      0.9509121775627136,
      0.9439697265625,
      0.9360860586166382,
      0.9436398148536682,
      0.9522274732589722,
      0.9660477042198181,
      0.971240758895874
    ],
    [
      0.23872718214988708,
      0.3054730296134949,
      0.3036224842071533,
      0.32306456565856934,
      0.3495292067527771,
      0.3721919059753418,
      0.38915586471557617,
      0.3735625147819519,
      0.37736645340919495,
      0.40939339995384216,
      0.3969830572605133,
      0.3664015531539917,
      0.3706490397453308,
      0.3924177289009094,
      0.3788635730743408,
      0.34320545196533203,
      0.3527430593967438,
      0.3805520832538605,
      0.3617843985557556,
      0.3275734782218933,
      0.3385941982269287,
      0.343051940202713,
      0.32669997215270996,
      0.2969594895839691,
      0.29977139830589294,
      0.29146963357925415,
      0.2607216238975525,
      0.25284603238105774,
      0.26310285925865173,
      0.26070070266723633,
      0.2318861484527588,
      0.23313641548156738,
      0.24719637632369995,
      0.24506875872612,
      0.22778229415416718,
      0.24182796478271484,
      0.2542058527469635,
      0.25488990545272827,
      0.2544075548648834,
      0.2853345572948456,
      0.31464940309524536,
      0.2974434494972229,
      0.28684404492378235,
      0.31547942757606506,
      0.31597134470939636,
      0.28068166971206665,
      0.2742167115211487,
      0.28635936975479126,
      0.27191516757011414,
      0.24181701242923737,
      0.23910737037658691,
      0.26883938908576965,
      0.26005324721336365,
      0.2495579719543457,
      0.2728913426399231,
      0.27709323167800903,
      0.2616221308708191,
      0.2659769058227539,
      0.31285610795021057,
      0.3186338245868683,
      0.3074367344379425,
      0.3306555151939392,
      0.36848193407058716,
      0.34946370124816895,
      0.3274601697921753,
      0.36853915452957153,
      0.38614368438720703,
      0.3666304647922516,
      0.33976590633392334,
      0.3688628375530243,
      0.37517422437667847,
      0.353927880525589,
      0.32490023970603943,
      0.3404235243797302,
      0.3408132493495941,
      0.3141325116157532,
      0.3014410734176636,
      0.324750155210495,
      0.3240780532360077,
      0.3109978139400482,
      0.3149902820587158,
      0.33066093921661377,
      0.3298930525779724,
      0.3174111843109131,
      0.3249410390853882,
      0.32403022050857544,
      0.3295443058013916,
      0.3212755024433136,
      0.31322982907295227,
      0.32566940784454346,
      0.32577309012413025,
      0.29829782247543335,
      0.3083738386631012,
      0.34584322571754456,
      0.9862929582595825,
      0.9935018420219421,
      0.993126630783081,
      0.9936859011650085,
      0.9889312982559204,
      0.9668712615966797,
      0.9550807476043701,
      0.9160396456718445,
      0.8970409631729126,
      0.8426299095153809,
      0.8107783198356628,
      0.84160315990448,
      0.7639607191085815,
      0.7611070871353149,
      0.6755748391151428,
      0.682320237159729,
      0.814021110534668,
      0.8380218148231506,
      0.8632986545562744,
      0.8942381739616394,
      0.8648443222045898,
      0.8978664875030518,
      0.9016522169113159,
      0.9473004937171936,
      0.9616164565086365,
      0.9878050684928894,
      0.9930284023284912,
      0.9968343377113342,
      0.9973132610321045,
      0.9986057877540588,
      0.9993057250976562,
      0.9990658760070801,
      0.9993186593055725,
      0.9992190003395081,
      0.999157726764679,
      0.9990053176879883,
      0.9984123110771179,
      0.9976397156715393,
      0.9983518123626709,
      0.9988366961479187,
      0.9989491105079651,
      0.9979013204574585,
      0.9969629645347595,
      0.99359130859375,
      0.979051411151886,
      0.9763073921203613,
      0.9886845350265503,
      0.980653703212738,
      0.970309853553772,
      0.923726499080658,
      0.8911342024803162,
      0.8043562173843384,
      0.789428174495697,
      0.8297736644744873,
      0.7533731460571289,
      0.7689248323440552,
      0.8786861300468445,
      0.8979978561401367,
      0.9419742822647095,
      0.9131506085395813,
      0.8986160755157471,
      0.8640820384025574,
      0.8738059997558594,
      0.9022448658943176,
      0.9560593366622925,
      0.9267627000808716,
      0.9544090032577515,
      0.9314548969268799,
      0.9321717619895935,
      0.9674573540687561,
      0.9752640724182129,
      0.9788630604743958,
      0.9963623285293579,
      0.9956542253494263,
      0.9864861369132996,
      0.9897330403327942,
      0.9879931807518005,
      0.9952488541603088,
      0.9955964088439941,
      0.9965366721153259,
      0.998641312122345,
      0.9983299970626831,
      0.9990937113761902,
      0.9971652030944824,
      0.9981218576431274,
      0.9966450929641724,
      0.9980490803718567,
      0.9978175163269043,
      0.9923986792564392,
      0.9897907376289368,
      0.9739223718643188,
      0.9735379815101624,
      0.949041485786438,
      0.9543250799179077,
      0.9484989643096924,
      0.9418593645095825,
      0.9337141513824463,
      0.9425399899482727,
      0.9521109461784363,
      0.9673418998718262,
      0.9723479151725769
    ],
    [
      0.2925228476524353,
      0.33968743681907654,
      0.32868051528930664,
      0.3567955493927002,
      0.37620899081230164,
      0.39795243740081787,
      0.4149038791656494,
      0.40281936526298523,
      0.4078191816806793,
      0.43564969301223755,
      0.42183446884155273,
      0.40016359090805054,
      0.40755414962768555,
      0.4322171211242676,
      0.41473013162612915,
      0.38007426261901855,
      0.3916143476963043,
      0.4162834584712982,
      0.3954044580459595,
      0.35296630859375,
      0.3621009588241577,
      0.37024053931236267,
      0.3402601480484009,
      0.3064546585083008,
      0.3029516637325287,
      0.2984841465950012,
      0.2678143084049225,
      0.2594359219074249,
      0.2658672630786896,
      0.26606452465057373,
      0.23934219777584076,
      0.24170684814453125,
      0.2555524706840515,
      0.2553928792476654,
      0.2506880462169647,
      0.2589661777019501,
      0.2764661908149719,
      0.27984750270843506,
      0.27721914649009705,
      0.30716097354888916,
      0.33446651697158813,
      0.31556642055511475,
      0.3024727702140808,
      0.32968366146087646,
      0.3317655920982361,
      0.29296159744262695,
      0.28330016136169434,
      0.3019813299179077,
      0.2912835478782654,
      0.2597636878490448,
      0.26857221126556396,
      0.2952929437160492,
      0.2793481647968292,
      0.27034685015678406,
      0.3022047281265259,
      0.3050183355808258,
      0.28603285551071167,
      0.2969905436038971,
      0.34697648882865906,
      0.3454951047897339,
      0.33287864923477173,
      0.36950773000717163,
      0.40404176712036133,
      0.3874139189720154,
      0.3718375265598297,
      0.41130703687667847,
      0.4234728217124939,
      0.4034384787082672,
      0.3786027431488037,
      0.4074997007846832,
      0.4183746576309204,
      0.38783806562423706,
      0.3567348122596741,
      0.3828738331794739,
      0.3819480836391449,
      0.3472652733325958,
      0.3411230444908142,
      0.36380723118782043,
      0.3619156777858734,
      0.3435097336769104,
      0.3531346619129181,
      0.3613091707229614,
      0.36270517110824585,
      0.35194599628448486,
      0.3529183268547058,
      0.353452205657959,
      0.3649830222129822,
      0.34422752261161804,
      0.3358581066131592,
      0.35948848724365234,
      0.36910784244537354,
      0.3735966086387634,
      0.40342414379119873,
      0.429332971572876,
      0.9902735948562622,
      0.9959263205528259,
      0.9956668019294739,
      0.9961231350898743,
      0.992202877998352,
      0.970537006855011,
      0.9571871757507324,
      0.9181956648826599,
      0.8980857133865356,
      0.8361375331878662,
      0.8120062947273254,
      0.8444145917892456,
      0.7621545195579529,
      0.7592190504074097,
      0.6792771220207214,
      0.6788715124130249,
      0.8185572624206543,
      0.8418670892715454,
      0.8614565134048462,
      0.8912829160690308,
      0.8622157573699951,
      0.8929261565208435,
      0.8984937071800232,
      0.9473321437835693,
      0.9642257690429688,
      0.9907204508781433,
      0.9949244260787964,
      0.9977872371673584,
      0.9978430867195129,
      0.9989104270935059,
      0.9994252324104309,
      0.9991626739501953,
      0.9994055032730103,
      0.9992740154266357,
      0.9992612600326538,
      0.9990512728691101,
      0.9985736608505249,
      0.9980669617652893,
      0.998683750629425,
      0.9990755915641785,
      0.9991522431373596,
      0.9984122514724731,
      0.9977989792823792,
      0.9952596426010132,
      0.9835723638534546,
      0.9806786179542542,
      0.99072265625,
      0.983502984046936,
      0.9728367924690247,
      0.9276725053787231,
      0.8947069048881531,
      0.8064994215965271,
      0.7969166040420532,
      0.8384681940078735,
      0.7689504027366638,
      0.7759512662887573,
      0.8823123574256897,
      0.9008333683013916,
      0.9432644844055176,
      0.916189432144165,
      0.8980992436408997,
      0.8634995818138123,
      0.8723465800285339,
      0.9024573564529419,
      0.9584025144577026,
      0.9305025339126587,
      0.9571861028671265,
      0.935890257358551,
      0.9375165104866028,
      0.9705236554145813,
      0.9780753254890442,
      0.981009840965271,
      0.9967586994171143,
      0.9959218502044678,
      0.9861301779747009,
      0.9891490340232849,
      0.9875354170799255,
      0.994932234287262,
      0.9955306649208069,
      0.9965305924415588,
      0.9987319707870483,
      0.9985560178756714,
      0.9993191957473755,
      0.9979037642478943,
      0.9988151788711548,
      0.9978798031806946,
      0.9988090395927429,
      0.998498797416687,
      0.9940668344497681,
      0.9906388521194458,
      0.9742820262908936,
      0.9735187888145447,
      0.946736216545105,
      0.9523134231567383,
      0.947323739528656,
      0.941709041595459,
      0.9354695081710815,
      0.9453433156013489,
      0.9550126791000366,
      0.9707446098327637,
      0.9750635027885437
    ],
    [
      0.33229267597198486,
      0.38023826479911804,
      0.37381595373153687,
      0.407227098941803,
      0.41529202461242676,
      0.44116538763046265,
      0.4658542275428772,
      0.454356849193573,
      0.46648746728897095,
      0.49522536993026733,
      0.48475325107574463,
      0.4667793810367584,
      0.4943890869617462,
      0.532133936882019,
      0.5052065849304199,
      0.4600429832935333,
      0.4850510358810425,
      0.5076374411582947,
      0.4694194197654724,
      0.41528353095054626,
      0.44216030836105347,
      0.4318111538887024,
      0.3816186785697937,
      0.33813416957855225,
      0.33531832695007324,
      0.32748159766197205,
      0.2918814420700073,
      0.291191041469574,
      0.2912231683731079,
      0.29091763496398926,
      0.264190673828125,
      0.2710348069667816,
      0.2801676094532013,
      0.28783249855041504,
      0.2884065508842468,
      0.2989308834075928,
      0.32599306106567383,
      0.34227079153060913,
      0.32731133699417114,
      0.3494786322116852,
      0.3825225234031677,
      0.3676929175853729,
      0.34955325722694397,
      0.36769986152648926,
      0.3688993752002716,
      0.339378297328949,
      0.32157206535339355,
      0.34445419907569885,
      0.32401546835899353,
      0.3005843162536621,
      0.3120604455471039,
      0.3258923292160034,
      0.3021438717842102,
      0.3095581531524658,
      0.3370029330253601,
      0.33607691526412964,
      0.31831973791122437,
      0.34354767203330994,
      0.38622644543647766,
      0.387569397687912,
      0.38293737173080444,
      0.4340292811393738,
      0.46312201023101807,
      0.4403444230556488,
      0.4346916079521179,
      0.49396440386772156,
      0.4958082139492035,
      0.4718434512615204,
      0.4510307312011719,
      0.49371960759162903,
      0.49379971623420715,
      0.4611694812774658,
      0.43442845344543457,
      0.4785234034061432,
      0.48732849955558777,
      0.43821990489959717,
      0.4433245062828064,
      0.4760957658290863,
      0.4752689599990845,
      0.44210919737815857,
      0.4502273201942444,
      0.4638866186141968,
      0.4659654200077057,
      0.44399765133857727,
      0.4419235587120056,
      0.4472196102142334,
      0.44251927733421326,
      0.41932883858680725,
      0.44067010283470154,
      0.4690744876861572,
      0.476400762796402,
      0.480364054441452,
      0.5180764198303223,
      0.5173148512840271,
      0.9928288459777832,
      0.9973570108413696,
      0.9970484972000122,
      0.9973520636558533,
      0.9938161969184875,
      0.9717618227005005,
      0.9566345810890198,
      0.919867992401123,
      0.8904145359992981,
      0.8290784358978271,
      0.8132451176643372,
      0.845584511756897,
      0.7730377316474915,
      0.7679144144058228,
      0.6910340189933777,
      0.6846195459365845,
      0.824813187122345,
      0.8481322526931763,
      0.8602375388145447,
      0.8873735666275024,
      0.8575928211212158,
      0.8912326693534851,
      0.8944958448410034,
      0.9438680410385132,
      0.9651002287864685,
      0.9923036694526672,
      0.996075451374054,
      0.9984176754951477,
      0.9982167482376099,
      0.9991016983985901,
      0.999517023563385,
      0.9992216229438782,
      0.9994544982910156,
      0.9992983341217041,
      0.9993472099304199,
      0.9990857839584351,
      0.9987401366233826,
      0.9985678195953369,
      0.9990439414978027,
      0.9993318915367126,
      0.9993560910224915,
      0.9988825917243958,
      0.9984720945358276,
      0.996904730796814,
      0.9889198541641235,
      0.9864060878753662,
      0.9929152131080627,
      0.9867932796478271,
      0.9762087464332581,
      0.9300878047943115,
      0.9000189304351807,
      0.8151965737342834,
      0.8016561269760132,
      0.8432943224906921,
      0.7855658531188965,
      0.7781311869621277,
      0.8867752552032471,
      0.9070333242416382,
      0.946387529373169,
      0.9163974523544312,
      0.8988773822784424,
      0.8601553440093994,
      0.8706920742988586,
      0.8982013463973999,
      0.9611862301826477,
      0.9329323172569275,
      0.961408257484436,
      0.9448472261428833,
      0.9476335048675537,
      0.9767497181892395,
      0.983407199382782,
      0.9848877191543579,
      0.9973418116569519,
      0.9963338971138,
      0.9862661957740784,
      0.9888259172439575,
      0.9869283437728882,
      0.9946603775024414,
      0.9955014586448669,
      0.9964982271194458,
      0.998784601688385,
      0.9986708164215088,
      0.9994782209396362,
      0.998498260974884,
      0.9992210268974304,
      0.9986607432365417,
      0.9992283582687378,
      0.9988937973976135,
      0.994905948638916,
      0.9911903142929077,
      0.9744889736175537,
      0.9733991622924805,
      0.9449820518493652,
      0.9510836601257324,
      0.9472640752792358,
      0.9449769258499146,
      0.9412810206413269,
      0.9537078738212585,
      0.9635847210884094,
      0.9771679043769836,
      0.9801572561264038
    ],
    [
      0.37265869975090027,
      0.41921812295913696,
      0.42879626154899597,
      0.46782347559928894,
      0.4670628309249878,
      0.5055769681930542,
      0.5435998439788818,
      0.5141996145248413,
      0.5235392451286316,
      0.5631623864173889,
      0.5559689402580261,
      0.5278964042663574,
      0.5532187223434448,
      0.5898865461349487,
      0.5579099059104919,
      0.5183790326118469,
      0.5523724555969238,
      0.5679760575294495,
      0.5233108401298523,
      0.4730425775051117,
      0.502155601978302,
      0.4827938973903656,
      0.4248325526714325,
      0.3748595118522644,
      0.37085360288619995,
      0.35579267144203186,
      0.3244249224662781,
      0.3222354054450989,
      0.32472777366638184,
      0.32762575149536133,
      0.3019407391548157,
      0.29532957077026367,
      0.3065323531627655,
      0.3330816626548767,
      0.33347028493881226,
      0.3517354428768158,
      0.38050246238708496,
      0.39849284291267395,
      0.40302225947380066,
      0.39986684918403625,
      0.4190240502357483,
      0.411878377199173,
      0.4103996157646179,
      0.3987010717391968,
      0.39049118757247925,
      0.3760508596897125,
      0.3715974688529968,
      0.3708958625793457,
      0.35452505946159363,
      0.3396345376968384,
      0.37239688634872437,
      0.367014616727829,
      0.35468682646751404,
      0.3599739968776703,
      0.4121176302433014,
      0.39205247163772583,
      0.38093945384025574,
      0.4170096516609192,
      0.46048736572265625,
      0.4563750922679901,
      0.4460872411727905,
      0.4962329864501953,
      0.5301065444946289,
      0.5090780854225159,
      0.4978818893432617,
      0.5538887977600098,
      0.5773015022277832,
      0.5556875467300415,
      0.5355325937271118,
      0.5921398401260376,
      0.6126704812049866,
      0.5651518106460571,
      0.5456018447875977,
      0.6110242605209351,
      0.6348291635513306,
      0.5631275773048401,
      0.5763378739356995,
      0.634544312953949,
      0.6413561105728149,
      0.5758817195892334,
      0.5930719375610352,
      0.642022430896759,
      0.6456331610679626,
      0.6157764196395874,
      0.6132842302322388,
      0.6523736715316772,
      0.6456167697906494,
      0.6277665495872498,
      0.6417933106422424,
      0.6675111651420593,
      0.6589765548706055,
      0.6557857394218445,
      0.6753300428390503,
      0.6457834839820862,
      0.9952906966209412,
      0.9986202716827393,
      0.9984272122383118,
      0.9985499382019043,
      0.9958623647689819,
      0.9770808219909668,
      0.9597755670547485,
      0.922673225402832,
      0.8903903365135193,
      0.8271845579147339,
      0.8100366592407227,
      0.8436994552612305,
      0.7787405252456665,
      0.7813974022865295,
      0.7047407031059265,
      0.703130841255188,
      0.8428208231925964,
      0.8599647283554077,
      0.8592387437820435,
      0.8889892101287842,
      0.8558722138404846,
      0.8913809061050415,
      0.894578218460083,
      0.9455599784851074,
      0.9677314758300781,
      0.9943246841430664,
      0.9971938133239746,
      0.9988943934440613,
      0.9985417723655701,
      0.999272882938385,
      0.9995905756950378,
      0.9993036389350891,
      0.999472975730896,
      0.9993066787719727,
      0.999382734298706,
      0.9990476965904236,
      0.9987412095069885,
      0.9988878965377808,
      0.9992964267730713,
      0.9995008111000061,
      0.9995019435882568,
      0.9991911053657532,
      0.9988945722579956,
      0.9979344606399536,
      0.993050217628479,
      0.9914732575416565,
      0.9947031736373901,
      0.9903628826141357,
      0.9813909530639648,
      0.93425452709198,
      0.907275915145874,
      0.8215858936309814,
      0.8095263242721558,
      0.8480286598205566,
      0.7961879968643188,
      0.7931098341941833,
      0.8901714086532593,
      0.9126728773117065,
      0.9502725601196289,
      0.917841911315918,
      0.9029784202575684,
      0.8622236251831055,
      0.8737502098083496,
      0.89934241771698,
      0.9638533592224121,
      0.9377590417861938,
      0.9682313799858093,
      0.9545708894729614,
      0.957782506942749,
      0.9820654392242432,
      0.986990749835968,
      0.9867990016937256,
      0.9974485039710999,
      0.9964097142219543,
      0.9856781959533691,
      0.9876227974891663,
      0.985933780670166,
      0.9943667650222778,
      0.995455801486969,
      0.9965505599975586,
      0.9988244771957397,
      0.9987844824790955,
      0.9995918869972229,
      0.9989262819290161,
      0.9994897842407227,
      0.999176025390625,
      0.9994930624961853,
      0.9992259740829468,
      0.9959908127784729,
      0.9924291372299194,
      0.9759137630462646,
      0.973965585231781,
      0.9446519017219543,
      0.9502869248390198,
      0.9459763169288635,
      0.9460816383361816,
      0.9441090822219849,
      0.9579949975013733,
      0.9669381380081177,
      0.9809662103652954,
      0.983355700969696
    ],
    [
      0.4188719093799591,
      0.4559236168861389,
      0.4864845275878906,
      0.5187080502510071,
      0.5096768140792847,
      0.5492147207260132,
      0.5901824235916138,
      0.5460218191146851,
      0.5512367486953735,
      0.5936217308044434,
      0.5825921297073364,
      0.5518678426742554,
      0.578525722026825,
      0.611882746219635,
      0.5765940546989441,
      0.539984405040741,
      0.5770214200019836,
      0.5922331213951111,
      0.5456048250198364,
      0.5051709413528442,
      0.5316073298454285,
      0.5172907114028931,
      0.4430104196071625,
      0.4120284914970398,
      0.414119690656662,
      0.3875539302825928,
      0.34272176027297974,
      0.3480987548828125,
      0.3525469899177551,
      0.35525310039520264,
      0.32980549335479736,
      0.32478442788124084,
      0.3333131968975067,
      0.36267775297164917,
      0.3606896996498108,
      0.38663291931152344,
      0.4122903347015381,
      0.448749303817749,
      0.4515172243118286,
      0.44374269247055054,
      0.4539512097835541,
      0.4613743722438812,
      0.4596717655658722,
      0.43631237745285034,
      0.4156705141067505,
      0.4206838011741638,
      0.4181431829929352,
      0.39778560400009155,
      0.3825113773345947,
      0.37392473220825195,
      0.39625084400177,
      0.39436423778533936,
      0.3855096101760864,
      0.3940913677215576,
      0.4422404170036316,
      0.4372332990169525,
      0.4224737286567688,
      0.4678506851196289,
      0.5184519290924072,
      0.5184134244918823,
      0.49343064427375793,
      0.5350022315979004,
      0.5787805914878845,
      0.5547990798950195,
      0.5338106751441956,
      0.5889058113098145,
      0.6159734129905701,
      0.5912668704986572,
      0.5735593438148499,
      0.6369635462760925,
      0.656057596206665,
      0.6062893867492676,
      0.5976389646530151,
      0.6788194179534912,
      0.688812792301178,
      0.6197214126586914,
      0.6608587503433228,
      0.7305440902709961,
      0.7145683169364929,
      0.6535784602165222,
      0.7094130516052246,
      0.75567626953125,
      0.7299472093582153,
      0.71852707862854,
      0.7490781545639038,
      0.767026424407959,
      0.7437869906425476,
      0.7466091513633728,
      0.752959132194519,
      0.764202356338501,
      0.7507133483886719,
      0.7576119303703308,
      0.7638023495674133,
      0.7320264577865601,
      0.9963151216506958,
      0.999031662940979,
      0.9988958239555359,
      0.9989127516746521,
      0.9965628981590271,
      0.9793362617492676,
      0.9602878093719482,
      0.9203230142593384,
      0.8890947103500366,
      0.8282274603843689,
      0.8097949028015137,
      0.8453197479248047,
      0.7829920649528503,
      0.7858895063400269,
      0.7158642411231995,
      0.715111255645752,
      0.8519487977027893,
      0.8605861663818359,
      0.862872838973999,
      0.8909128904342651,
      0.8569518327713013,
      0.8937146663665771,
      0.8957324028015137,
      0.9463232755661011,
      0.9686704874038696,
      0.995252788066864,
      0.9976368546485901,
      0.9991136193275452,
      0.9986987113952637,
      0.9993534684181213,
      0.9996322393417358,
      0.9993634819984436,
      0.999498188495636,
      0.999312698841095,
      0.9993828535079956,
      0.9989993572235107,
      0.9986193180084229,
      0.9989820718765259,
      0.9994218945503235,
      0.9995909929275513,
      0.99957275390625,
      0.9993441104888916,
      0.9990924000740051,
      0.9984168410301208,
      0.9951267838478088,
      0.9939721822738647,
      0.995627760887146,
      0.9920527935028076,
      0.983978271484375,
      0.9356366991996765,
      0.9049644470214844,
      0.8290280103683472,
      0.8185907602310181,
      0.8524661064147949,
      0.8029287457466125,
      0.8106300234794617,
      0.8965834379196167,
      0.917357861995697,
      0.953940749168396,
      0.9176101088523865,
      0.9051423072814941,
      0.8661474585533142,
      0.8790481090545654,
      0.9025548696517944,
      0.9646830558776855,
      0.9431623220443726,
      0.972913384437561,
      0.9611889123916626,
      0.9647365808486938,
      0.9855762124061584,
      0.989558756351471,
      0.987951397895813,
      0.9974884390830994,
      0.9964646697044373,
      0.9848822355270386,
      0.985880970954895,
      0.984653890132904,
      0.9937613606452942,
      0.9949365258216858,
      0.9965081214904785,
      0.9988329410552979,
      0.9988338351249695,
      0.9996389150619507,
      0.9991353750228882,
      0.999596893787384,
      0.9993678331375122,
      0.9995849132537842,
      0.9993197917938232,
      0.9962908029556274,
      0.9928874373435974,
      0.9766377806663513,
      0.9735116958618164,
      0.9439868330955505,
      0.9494389295578003,
      0.9447930455207825,
      0.9471752643585205,
      0.9464861154556274,
      0.9611387848854065,
      0.9699357151985168,
      0.9834778904914856,
      0.9855698347091675
    ],
    [
      0.4537767171859741,
      0.5052255392074585,
      0.5498982667922974,
      0.5836321711540222,
      0.5583910346031189,
      0.6134046912193298,
      0.6446071863174438,
      0.5817605257034302,
      0.5825648307800293,
      0.6359028220176697,
      0.6152856349945068,
      0.5726379156112671,
      0.6100345849990845,
      0.6445165276527405,
      0.5970572233200073,
      0.5648272037506104,
      0.612260103225708,
      0.6191956996917725,
      0.5677450895309448,
      0.5385465621948242,
      0.5779483914375305,
      0.5533230304718018,
      0.49342161417007446,
      0.465750515460968,
      0.48116886615753174,
      0.43555521965026855,
      0.3790382146835327,
      0.4003564417362213,
      0.4069306552410126,
      0.3935582637786865,
      0.36848020553588867,
      0.36776646971702576,
      0.3696293830871582,
      0.38891205191612244,
      0.38371631503105164,
      0.4081871509552002,
      0.4293369650840759,
      0.484317809343338,
      0.4884876012802124,
      0.4708854556083679,
      0.48483896255493164,
      0.512037456035614,
      0.5083671808242798,
      0.4815049171447754,
      0.45642510056495667,
      0.4657626450061798,
      0.452757328748703,
      0.4200848937034607,
      0.4092928171157837,
      0.4035450518131256,
      0.40840548276901245,
      0.41008007526397705,
      0.4042143225669861,
      0.4211326241493225,
      0.45934879779815674,
      0.4597916305065155,
      0.4512322247028351,
      0.4891178607940674,
      0.5435891151428223,
      0.5430519580841064,
      0.5200785994529724,
      0.5576664209365845,
      0.6046701073646545,
      0.5759071111679077,
      0.5551033020019531,
      0.6097859144210815,
      0.6355503797531128,
      0.6105532050132751,
      0.5918542742729187,
      0.6567369699478149,
      0.6749287247657776,
      0.6237530708312988,
      0.6242440342903137,
      0.7038996815681458,
      0.7006919980049133,
      0.6412469148635864,
      0.6905961036682129,
      0.7620490789413452,
      0.7269250154495239,
      0.6790790557861328,
      0.7480636835098267,
      0.7819372415542603,
      0.7377581000328064,
      0.7341034412384033,
      0.7845958471298218,
      0.7852855920791626,
      0.7582061886787415,
      0.7817192077636719,
      0.8078832030296326,
      0.8155936002731323,
      0.8124586343765259,
      0.8177119493484497,
      0.8219888806343079,
      0.7972602844238281,
      0.9968982338905334,
      0.9992414116859436,
      0.9991447925567627,
      0.999129056930542,
      0.9970567226409912,
      0.9814366102218628,
      0.9620834589004517,
      0.9210029244422913,
      0.8924126625061035,
      0.8315998315811157,
      0.8150067925453186,
      0.8514118790626526,
      0.7902463674545288,
      0.7912901043891907,
      0.7267946004867554,
      0.7310537695884705,
      0.8571621179580688,
      0.8689645528793335,
      0.8676722049713135,
      0.8944123983383179,
      0.8587599992752075,
      0.8954170942306519,
      0.8953354954719543,
      0.9482496976852417,
      0.9710397720336914,
      0.9959284067153931,
      0.9979054927825928,
      0.9992349743843079,
      0.9988269805908203,
      0.9994159936904907,
      0.9996600151062012,
      0.9994100332260132,
      0.9995226263999939,
      0.9993338584899902,
      0.9994012117385864,
      0.999005913734436,
      0.9986340999603271,
      0.9990617632865906,
      0.9995109438896179,
      0.9996452331542969,
      0.9996228814125061,
      0.9994322061538696,
      0.9992286562919617,
      0.9987318515777588,
      0.9964677691459656,
      0.9955110549926758,
      0.9963473677635193,
      0.9934477210044861,
      0.9848675727844238,
      0.9390041828155518,
      0.9087800979614258,
      0.8331863880157471,
      0.8233287334442139,
      0.857385516166687,
      0.8087062835693359,
      0.8236350417137146,
      0.9026229381561279,
      0.9213284850120544,
      0.9569478631019592,
      0.9192047119140625,
      0.9091014862060547,
      0.8698700666427612,
      0.8836268782615662,
      0.9059455394744873,
      0.9668633937835693,
      0.9466248750686646,
      0.9764978289604187,
      0.9667497873306274,
      0.9710119366645813,
      0.9893657565116882,
      0.9928866028785706,
      0.9916915893554688,
      0.9980114102363586,
      0.9969258308410645,
      0.9868219494819641,
      0.9867282509803772,
      0.9851181507110596,
      0.993488609790802,
      0.9946267008781433,
      0.9965826272964478,
      0.9988656640052795,
      0.9988968372344971,
      0.9996757507324219,
      0.9992550015449524,
      0.9996643662452698,
      0.9994843602180481,
      0.9996491074562073,
      0.9994019865989685,
      0.9966605305671692,
      0.9934453368186951,
      0.9774859547615051,
      0.97345370054245,
      0.9450297355651855,
      0.9510389566421509,
      0.947755753993988,
      0.95174241065979,
      0.9530800580978394,
      0.9686411619186401,
      0.9760845303535461,
      0.9873640537261963,
      0.9885793924331665
    ],
    [
      0.49331405758857727,
      0.5733997225761414,
      0.6347441673278809,
      0.6546316146850586,
      0.6096349358558655,
      0.672910213470459,
      0.6961511969566345,
      0.6215552091598511,
      0.6206836104393005,
      0.6828666925430298,
      0.6522129774093628,
      0.6016234159469604,
      0.6421952247619629,
      0.6820007562637329,
      0.6227493286132812,
      0.5926562547683716,
      0.6481314897537231,
      0.6561806201934814,
      0.5923643112182617,
      0.5771383047103882,
      0.6298078894615173,
      0.5999177694320679,
      0.5389440655708313,
      0.5353337526321411,
      0.5672832131385803,
      0.5042911767959595,
      0.42986053228378296,
      0.4570005536079407,
      0.46739643812179565,
      0.44383159279823303,
      0.4124695062637329,
      0.4051395356655121,
      0.4085589051246643,
      0.4236297905445099,
      0.4202572703361511,
      0.4347619414329529,
      0.4583044648170471,
      0.5200455188751221,
      0.529582142829895,
      0.5021719932556152,
      0.5176925659179688,
      0.5574430823326111,
      0.5474218726158142,
      0.5097179412841797,
      0.4957902431488037,
      0.520881175994873,
      0.48919910192489624,
      0.44743844866752625,
      0.44439277052879333,
      0.45198482275009155,
      0.4406145215034485,
      0.44179168343544006,
      0.4299657642841339,
      0.44377705454826355,
      0.46649470925331116,
      0.4822595417499542,
      0.4736793637275696,
      0.5075095295906067,
      0.5679183602333069,
      0.5650744438171387,
      0.5441628694534302,
      0.5751892924308777,
      0.6266969442367554,
      0.5961933732032776,
      0.5754164457321167,
      0.6301565170288086,
      0.6548290252685547,
      0.6271514892578125,
      0.6134244203567505,
      0.6713241934776306,
      0.6910877227783203,
      0.6459726095199585,
      0.6403589248657227,
      0.7174696326255798,
      0.7142817378044128,
      0.6527518630027771,
      0.7023911476135254,
      0.7775810360908508,
      0.7486889958381653,
      0.6993216276168823,
      0.7793464660644531,
      0.8136600255966187,
      0.7675158977508545,
      0.7682342529296875,
      0.8258366584777832,
      0.823976457118988,
      0.7895199656486511,
      0.8264687657356262,
      0.8563313484191895,
      0.857230544090271,
      0.8594889640808105,
      0.867322564125061,
      0.8711226582527161,
      0.8367353677749634,
      0.9974589943885803,
      0.9994084239006042,
      0.99934321641922,
      0.9993352293968201,
      0.9975526928901672,
      0.9808796644210815,
      0.9633985757827759,
      0.9234573841094971,
      0.8974223732948303,
      0.8388423919677734,
      0.8221530318260193,
      0.8560219407081604,
      0.7975121736526489,
      0.7990074157714844,
      0.7358087301254272,
      0.7455316781997681,
      0.8632219433784485,
      0.8784754276275635,
      0.8763401508331299,
      0.9021153450012207,
      0.8670816421508789,
      0.9024031758308411,
      0.9013652801513672,
      0.9537646770477295,
      0.9752257466316223,
      0.9967217445373535,
      0.9982129335403442,
      0.9993731379508972,
      0.9990274906158447,
      0.9995177984237671,
      0.9997082948684692,
      0.9995042085647583,
      0.9995810985565186,
      0.999369740486145,
      0.9994223713874817,
      0.9990119338035583,
      0.9986100792884827,
      0.999099850654602,
      0.9995725750923157,
      0.9996861815452576,
      0.9996671676635742,
      0.9995183348655701,
      0.9993563294410706,
      0.9989898204803467,
      0.9974093437194824,
      0.996542751789093,
      0.9969505071640015,
      0.9945911169052124,
      0.9851085543632507,
      0.9423830509185791,
      0.9148280620574951,
      0.8411887288093567,
      0.8303408622741699,
      0.864724338054657,
      0.8145970106124878,
      0.8385733962059021,
      0.912200391292572,
      0.926302433013916,
      0.9625954627990723,
      0.9235416650772095,
      0.9150137901306152,
      0.8774811029434204,
      0.8933286666870117,
      0.9120039939880371,
      0.9702436923980713,
      0.9490929841995239,
      0.9809825420379639,
      0.9718846082687378,
      0.9759278893470764,
      0.9917134046554565,
      0.9945671558380127,
      0.9926008582115173,
      0.9981947541236877,
      0.9971842765808105,
      0.9876854419708252,
      0.9866518378257751,
      0.9847069978713989,
      0.9933404922485352,
      0.9945763945579529,
      0.9968178868293762,
      0.9989447593688965,
      0.9990047216415405,
      0.9997356534004211,
      0.9993826150894165,
      0.9997245669364929,
      0.9995908141136169,
      0.9997063875198364,
      0.9994914531707764,
      0.9971945881843567,
      0.9938593506813049,
      0.9785276055335999,
      0.97395920753479,
      0.946614682674408,
      0.951638400554657,
      0.9500337839126587,
      0.9549534916877747,
      0.9577593803405762,
      0.9727213978767395,
      0.9789918661117554,
      0.9892534613609314,
      0.9900151491165161
    ],
    [
      0.5112029314041138,
      0.5988896489143372,
      0.6801472306251526,
      0.6826756000518799,
      0.6249438524246216,
      0.6913597583770752,
      0.7206291556358337,
      0.6447519659996033,
      0.646957516670227,
      0.7144002318382263,
      0.6790164709091187,
      0.627397358417511,
      0.6727826595306396,
      0.7155978083610535,
      0.6505584716796875,
      0.6175886988639832,
      0.6827672719955444,
      0.6858519911766052,
      0.6137651205062866,
      0.6064000725746155,
      0.6660388112068176,
      0.630128800868988,
      0.5601738691329956,
      0.5798543095588684,
      0.623753547668457,
      0.5488748550415039,
      0.46905940771102905,
      0.5112511515617371,
      0.5130568742752075,
      0.4945981204509735,
      0.45675522089004517,
      0.43003857135772705,
      0.44081205129623413,
      0.4705028235912323,
      0.45996907353401184,
      0.458711177110672,
      0.4949071407318115,
      0.559620201587677,
      0.564262866973877,
      0.5311165452003479,
      0.5638502836227417,
      0.6073817014694214,
      0.5841656923294067,
      0.5363578796386719,
      0.5589240193367004,
      0.5926241278648376,
      0.5317585468292236,
      0.4862673282623291,
      0.49207088351249695,
      0.5049798488616943,
      0.4663902521133423,
      0.4444340169429779,
      0.45713165402412415,
      0.4838692545890808,
      0.5030142664909363,
      0.5236999988555908,
      0.5239313840866089,
      0.5325465798377991,
      0.5927096605300903,
      0.5962041020393372,
      0.5838445425033569,
      0.5923581719398499,
      0.6423589587211609,
      0.6182377934455872,
      0.5977330803871155,
      0.6415603160858154,
      0.6679947972297668,
      0.6466794610023499,
      0.6286609768867493,
      0.6803314685821533,
      0.7074943780899048,
      0.6608705520629883,
      0.656219482421875,
      0.7244687676429749,
      0.7286187410354614,
      0.6695929765701294,
      0.7082483768463135,
      0.7856253981590271,
      0.7582257390022278,
      0.7138494253158569,
      0.7931283116340637,
      0.8346448540687561,
      0.7889310121536255,
      0.7875872254371643,
      0.858992338180542,
      0.8542013764381409,
      0.824299693107605,
      0.8637018203735352,
      0.9007593989372253,
      0.8907213807106018,
      0.8927783370018005,
      0.9070549011230469,
      0.9071044921875,
      0.8695781826972961,
      0.9976860284805298,
      0.9994838833808899,
      0.9994350671768188,
      0.9994551539421082,
      0.9980347752571106,
      0.9829361438751221,
      0.9662030935287476,
      0.9267407059669495,
      0.905803918838501,
      0.8479947447776794,
      0.8341736793518066,
      0.8662998676300049,
      0.804856538772583,
      0.8131389617919922,
      0.7461227178573608,
      0.7585408091545105,
      0.8716272711753845,
      0.8847450017929077,
      0.8845021724700928,
      0.9085785150527954,
      0.8744402527809143,
      0.9095950126647949,
      0.9065687656402588,
      0.9538581371307373,
      0.9773033261299133,
      0.9972093105316162,
      0.998353898525238,
      0.9994342923164368,
      0.9991276860237122,
      0.9995850324630737,
      0.9997293949127197,
      0.9995816349983215,
      0.9996398091316223,
      0.9994592070579529,
      0.9995417594909668,
      0.9992596507072449,
      0.9989784955978394,
      0.9992994070053101,
      0.9996579885482788,
      0.9997349977493286,
      0.9997199773788452,
      0.9995822906494141,
      0.9994415044784546,
      0.9991647005081177,
      0.9979825615882874,
      0.9973138570785522,
      0.9974424839019775,
      0.9954006671905518,
      0.986505389213562,
      0.9458103179931641,
      0.9189203977584839,
      0.8441873788833618,
      0.8332067131996155,
      0.8657869100570679,
      0.8164620995521545,
      0.835066020488739,
      0.9133033752441406,
      0.9289888739585876,
      0.9651792645454407,
      0.9265971779823303,
      0.920539140701294,
      0.8833073377609253,
      0.9002981781959534,
      0.9168801307678223,
      0.9705526232719421,
      0.9532994627952576,
      0.9855670928955078,
      0.9779852032661438,
      0.983359694480896,
      0.9939796328544617,
      0.9962202906608582,
      0.9953266382217407,
      0.9988154172897339,
      0.9979934096336365,
      0.9912720918655396,
      0.9906005263328552,
      0.988025426864624,
      0.9949766993522644,
      0.9957364797592163,
      0.997340977191925,
      0.9991075992584229,
      0.999155580997467,
      0.9997668266296387,
      0.9994755387306213,
      0.9997592568397522,
      0.9996551275253296,
      0.9997496604919434,
      0.9995843768119812,
      0.9979003667831421,
      0.9953078031539917,
      0.9815157651901245,
      0.9772690534591675,
      0.9529399871826172,
      0.9584389925003052,
      0.9582235813140869,
      0.9624664783477783,
      0.966245710849762,
      0.9794438481330872,
      0.9849281311035156,
      0.9926360249519348,
      0.992628812789917
    ],
    [
      0.5388016104698181,
      0.6225266456604004,
      0.7146903276443481,
      0.6964565515518188,
      0.6373260021209717,
      0.7103571891784668,
      0.7341810464859009,
      0.655689001083374,
      0.6573326587677002,
      0.7289021015167236,
      0.6907672882080078,
      0.6353124380111694,
      0.6800077557563782,
      0.7181740999221802,
      0.6528449654579163,
      0.6249727606773376,
      0.6873660683631897,
      0.6827771067619324,
      0.6147146224975586,
      0.609169602394104,
      0.6681489944458008,
      0.632788896560669,
      0.5612577199935913,
      0.5831211805343628,
      0.6265481114387512,
      0.5518078207969666,
      0.4794235825538635,
      0.5230939984321594,
      0.5222187042236328,
      0.5028545260429382,
      0.46837857365608215,
      0.4396413564682007,
      0.4472275376319885,
      0.47271034121513367,
      0.4691183567047119,
      0.4591144323348999,
      0.500716507434845,
      0.5698014497756958,
      0.56806480884552,
      0.5406519770622253,
      0.5696835517883301,
      0.61667799949646,
      0.59088534116745,
      0.5450019240379333,
      0.576116144657135,
      0.6105906367301941,
      0.5489699840545654,
      0.5056897401809692,
      0.5248848795890808,
      0.5392899513244629,
      0.47529488801956177,
      0.46837514638900757,
      0.48280197381973267,
      0.4980926513671875,
      0.5277395248413086,
      0.5638052225112915,
      0.554854154586792,
      0.5623122453689575,
      0.6251267194747925,
      0.6345235705375671,
      0.6160683631896973,
      0.6189557909965515,
      0.6594841480255127,
      0.6377804279327393,
      0.6129488945007324,
      0.6529516577720642,
      0.6799800395965576,
      0.6558676958084106,
      0.6364918351173401,
      0.6908655166625977,
      0.7188495397567749,
      0.6681817770004272,
      0.6652191281318665,
      0.7328928709030151,
      0.7376824617385864,
      0.6772869825363159,
      0.714127779006958,
      0.7921114563941956,
      0.7638734579086304,
      0.7213523983955383,
      0.7972461581230164,
      0.8428577184677124,
      0.7959020137786865,
      0.7932634353637695,
      0.870305061340332,
      0.8660483360290527,
      0.8387406468391418,
      0.8771077394485474,
      0.9162994623184204,
      0.9019030332565308,
      0.9049304723739624,
      0.9232491254806519,
      0.9223946332931519,
      0.882588267326355,
      0.9979349374771118,
      0.9995481967926025,
      0.999519944190979,
      0.9995567202568054,
      0.9985231161117554,
      0.9864141345024109,
      0.9712339043617249,
      0.9330251812934875,
      0.9122824668884277,
      0.8535600900650024,
      0.8383697867393494,
      0.8697828054428101,
      0.8092542886734009,
      0.8175279498100281,
      0.7531479001045227,
      0.7593014240264893,
      0.8741378784179688,
      0.8894631862640381,
      0.8881081342697144,
      0.9126684069633484,
      0.8805127143859863,
      0.9162236452102661,
      0.9141001105308533,
      0.9594739675521851,
      0.9813894629478455,
      0.9977295398712158,
      0.9985381364822388,
      0.9995031356811523,
      0.999263346195221,
      0.9996559023857117,
      0.9997684359550476,
      0.9996515512466431,
      0.9996908903121948,
      0.9995172023773193,
      0.9996082186698914,
      0.9993598461151123,
      0.9991214871406555,
      0.9994021654129028,
      0.9997034668922424,
      0.999763011932373,
      0.9997493624687195,
      0.9996098279953003,
      0.999462366104126,
      0.9992230534553528,
      0.998148500919342,
      0.9975044131278992,
      0.9975139498710632,
      0.9952183961868286,
      0.9868501424789429,
      0.9445937871932983,
      0.922075629234314,
      0.8491047620773315,
      0.8376961946487427,
      0.8722823858261108,
      0.8252508640289307,
      0.8355131149291992,
      0.9243603348731995,
      0.9363570809364319,
      0.9696237444877625,
      0.9330706000328064,
      0.925704300403595,
      0.8902542591094971,
      0.9058554172515869,
      0.9213906526565552,
      0.9717198610305786,
      0.9538298845291138,
      0.9856875538825989,
      0.9803985953330994,
      0.9867817163467407,
      0.9946706295013428,
      0.9966750144958496,
      0.9957488775253296,
      0.9989166259765625,
      0.9981332421302795,
      0.9920694828033447,
      0.9915383458137512,
      0.989388644695282,
      0.9956246614456177,
      0.9964701533317566,
      0.9977789521217346,
      0.9992622137069702,
      0.999302327632904,
      0.9998186230659485,
      0.9995379447937012,
      0.9997805953025818,
      0.999696671962738,
      0.9997809529304504,
      0.9996621012687683,
      0.9985033869743347,
      0.9966303706169128,
      0.9841055870056152,
      0.979307234287262,
      0.9556046724319458,
      0.9602356553077698,
      0.9595631957054138,
      0.9633157253265381,
      0.9677282571792603,
      0.9808343648910522,
      0.9860900044441223,
      0.9934635162353516,
      0.99339359998703
    ],
    [
      0.571363091468811,
      0.64506596326828,
      0.728815495967865,
      0.705991268157959,
      0.6438518166542053,
      0.7138212323188782,
      0.7437126040458679,
      0.6681684851646423,
      0.6688962578773499,
      0.7418186664581299,
      0.7068110704421997,
      0.6522061228752136,
      0.6977801322937012,
      0.7377272844314575,
      0.6726697683334351,
      0.6477463841438293,
      0.712337851524353,
      0.70823073387146,
      0.645700991153717,
      0.6415660977363586,
      0.7005771994590759,
      0.6611289381980896,
      0.5895850658416748,
      0.6178621053695679,
      0.6714693307876587,
      0.5894726514816284,
      0.5184730291366577,
      0.5875849723815918,
      0.5731640458106995,
      0.5323117971420288,
      0.5073388814926147,
      0.49571681022644043,
      0.48208120465278625,
      0.5407277941703796,
      0.5453133583068848,
      0.5165509581565857,
      0.5604131817817688,
      0.6312794089317322,
      0.6180855631828308,
      0.5809640288352966,
      0.6208862662315369,
      0.6633772253990173,
      0.6302050948143005,
      0.5800008773803711,
      0.617954671382904,
      0.6510783433914185,
      0.5822510123252869,
      0.5394365787506104,
      0.5657832622528076,
      0.5712454915046692,
      0.5066099166870117,
      0.4950712323188782,
      0.5053637027740479,
      0.5332330465316772,
      0.5705617666244507,
      0.6076020002365112,
      0.5990227460861206,
      0.5982522964477539,
      0.6613171100616455,
      0.6732447147369385,
      0.6482435464859009,
      0.6421946287155151,
      0.68363356590271,
      0.6667271852493286,
      0.6356116533279419,
      0.6719458103179932,
      0.6996701955795288,
      0.6817585229873657,
      0.6569069027900696,
      0.7022225260734558,
      0.7355462312698364,
      0.6857295632362366,
      0.6792075634002686,
      0.7423595190048218,
      0.7520405650138855,
      0.6886143088340759,
      0.719423234462738,
      0.7942386865615845,
      0.7704633474349976,
      0.7288012504577637,
      0.7942346334457397,
      0.8456865549087524,
      0.8006799221038818,
      0.7949520349502563,
      0.8825560212135315,
      0.8845506906509399,
      0.8593209385871887,
      0.8930916786193848,
      0.9340346455574036,
      0.9222661256790161,
      0.9225534200668335,
      0.940159797668457,
      0.9397236704826355,
      0.9023257493972778,
      0.9980223178863525,
      0.9995806813240051,
      0.999561607837677,
      0.9996157288551331,
      0.9988271594047546,
      0.9893227219581604,
      0.9759564399719238,
      0.9392585754394531,
      0.9183744192123413,
      0.8619226217269897,
      0.8451896905899048,
      0.876095712184906,
      0.8192813396453857,
      0.8275815844535828,
      0.7646765112876892,
      0.7730100750923157,
      0.8862353563308716,
      0.8986362814903259,
      0.8979048728942871,
      0.9188998937606812,
      0.8886821269989014,
      0.9229832887649536,
      0.9215571284294128,
      0.9639400243759155,
      0.9833623170852661,
      0.997992992401123,
      0.9985966682434082,
      0.999526858329773,
      0.9993005394935608,
      0.9996883869171143,
      0.9997855424880981,
      0.9996904730796814,
      0.9997321963310242,
      0.9995872378349304,
      0.9996938705444336,
      0.9995156526565552,
      0.9993573427200317,
      0.9995357990264893,
      0.9997584819793701,
      0.9997960925102234,
      0.999786913394928,
      0.9996575713157654,
      0.9995229244232178,
      0.9993442893028259,
      0.9985190033912659,
      0.9979797601699829,
      0.9978628754615784,
      0.9960989356040955,
      0.9883690476417542,
      0.9492794275283813,
      0.9263743162155151,
      0.8569771647453308,
      0.845181405544281,
      0.8782721757888794,
      0.8249998688697815,
      0.8396832346916199,
      0.9251313805580139,
      0.9381206631660461,
      0.9707764983177185,
      0.9366918802261353,
      0.9298766851425171,
      0.8962446451187134,
      0.9128466844558716,
      0.9273879528045654,
      0.9725598096847534,
      0.957493007183075,
      0.9860890507698059,
      0.9836819171905518,
      0.9912521243095398,
      0.9959114193916321,
      0.9976842403411865,
      0.9969872236251831,
      0.9992452263832092,
      0.9985736012458801,
      0.9944809079170227,
      0.9939101338386536,
      0.9920141100883484,
      0.9968344569206238,
      0.9973739981651306,
      0.9981968998908997,
      0.9993805885314941,
      0.9993931651115417,
      0.9998365640640259,
      0.9995900988578796,
      0.9997935891151428,
      0.9997263550758362,
      0.9998024702072144,
      0.9997183084487915,
      0.9988991022109985,
      0.9976475238800049,
      0.9874014258384705,
      0.9834735989570618,
      0.9617102742195129,
      0.9659903645515442,
      0.9650349617004395,
      0.9685636758804321,
      0.9726479053497314,
      0.9849532246589661,
      0.9904060363769531,
      0.9959304928779602,
      0.995608389377594
    ],
    [
      0.5966371893882751,
      0.6543996930122375,
      0.7416569590568542,
      0.7203308343887329,
      0.6560450792312622,
      0.7258750796318054,
      0.7589516639709473,
      0.6903192400932312,
      0.6831386089324951,
      0.7540576457977295,
      0.732313334941864,
      0.6760900020599365,
      0.7115344405174255,
      0.7591233849525452,
      0.7017636299133301,
      0.6713553071022034,
      0.7388215065002441,
      0.7413265109062195,
      0.6882989406585693,
      0.6826485395431519,
      0.7416405081748962,
      0.7108829617500305,
      0.6521166563034058,
      0.6716813445091248,
      0.722582221031189,
      0.6579546928405762,
      0.6174453496932983,
      0.6547572016716003,
      0.6512619256973267,
      0.5791106224060059,
      0.5378214120864868,
      0.5819849967956543,
      0.5973239541053772,
      0.6278336048126221,
      0.6663870811462402,
      0.6204361915588379,
      0.6445928812026978,
      0.7050268650054932,
      0.6872686743736267,
      0.649610698223114,
      0.6797580718994141,
      0.7179131507873535,
      0.679411768913269,
      0.6358946561813354,
      0.6664620041847229,
      0.6933708786964417,
      0.6283121705055237,
      0.5761048793792725,
      0.6064029335975647,
      0.6202463507652283,
      0.5474402904510498,
      0.5265745520591736,
      0.5329271554946899,
      0.5801444053649902,
      0.6253483891487122,
      0.683707058429718,
      0.6514489650726318,
      0.6555804014205933,
      0.6985500454902649,
      0.7089560031890869,
      0.6777485609054565,
      0.6663220524787903,
      0.7071806192398071,
      0.6987131834030151,
      0.6596900224685669,
      0.6913963556289673,
      0.7170323133468628,
      0.7105062007904053,
      0.6748389005661011,
      0.7124310731887817,
      0.7528281211853027,
      0.7095068693161011,
      0.6929575204849243,
      0.7547316551208496,
      0.7704430818557739,
      0.7102552056312561,
      0.7273563146591187,
      0.7997708320617676,
      0.782856285572052,
      0.7416266798973083,
      0.7926867008209229,
      0.8483434319496155,
      0.809938907623291,
      0.8020078539848328,
      0.8866109848022461,
      0.9070994853973389,
      0.8848076462745667,
      0.9150376915931702,
      0.9525769948959351,
      0.9483187198638916,
      0.9504615664482117,
      0.9582962393760681,
      0.9560261964797974,
      0.9250879287719727,
      0.9980854392051697,
      0.999614953994751,
      0.999601423740387,
      0.9996652603149414,
      0.9990749955177307,
      0.9917067289352417,
      0.9800485372543335,
      0.9468281269073486,
      0.9267135858535767,
      0.8757504224777222,
      0.8584033250808716,
      0.8894132375717163,
      0.833145260810852,
      0.8470925688743591,
      0.7831511497497559,
      0.7964694499969482,
      0.8989874720573425,
      0.9114667177200317,
      0.9085549116134644,
      0.9286527037620544,
      0.9000120162963867,
      0.9322186708450317,
      0.9281883239746094,
      0.9684383869171143,
      0.9846991896629333,
      0.998359203338623,
      0.9987077713012695,
      0.9995647668838501,
      0.9993892908096313,
      0.9997375011444092,
      0.9998154640197754,
      0.9997531771659851,
      0.9997785687446594,
      0.9996605515480042,
      0.9997623562812805,
      0.999633252620697,
      0.9995099902153015,
      0.9996209144592285,
      0.9997954368591309,
      0.9998180866241455,
      0.9998204112052917,
      0.9996936321258545,
      0.9995959997177124,
      0.999464750289917,
      0.9988332390785217,
      0.9984566569328308,
      0.9982649087905884,
      0.9968896508216858,
      0.9881901144981384,
      0.953683078289032,
      0.9314342737197876,
      0.8644819855690002,
      0.8546715974807739,
      0.8812212944030762,
      0.8285853266716003,
      0.8537962436676025,
      0.920539140701294,
      0.935684323310852,
      0.9721320271492004,
      0.9397398829460144,
      0.9314990043640137,
      0.9016042947769165,
      0.9196023344993591,
      0.9341326951980591,
      0.9748885035514832,
      0.9623472690582275,
      0.9885003566741943,
      0.9872480034828186,
      0.9938933849334717,
      0.9968119859695435,
      0.9982641935348511,
      0.9977273941040039,
      0.99940025806427,
      0.9988610744476318,
      0.9959255456924438,
      0.9955352544784546,
      0.9943484663963318,
      0.9977033138275146,
      0.9980977773666382,
      0.9986119866371155,
      0.9995247721672058,
      0.9995027780532837,
      0.9998626112937927,
      0.9996519684791565,
      0.9998030662536621,
      0.9997484087944031,
      0.9998173117637634,
      0.9997648000717163,
      0.9991912245750427,
      0.9983439445495605,
      0.9887422919273376,
      0.9874185919761658,
      0.9645763039588928,
      0.9727468490600586,
      0.9709519147872925,
      0.9732537865638733,
      0.9769924879074097,
      0.988255500793457,
      0.993134081363678,
      0.9971822500228882,
      0.9966912269592285
    ],
    [
      0.6195058822631836,
      0.668639600276947,
      0.7655549645423889,
      0.7428208589553833,
      0.675011396408081,
      0.7434906959533691,
      0.7772464752197266,
      0.7132640480995178,
      0.699920654296875,
      0.7697466015815735,
      0.7571567296981812,
      0.6977025270462036,
      0.7251695990562439,
      0.7748698592185974,
      0.7249197959899902,
      0.6916337013244629,
      0.7534278035163879,
      0.7650094032287598,
      0.7098824977874756,
      0.7045004963874817,
      0.7646880149841309,
      0.7375068664550781,
      0.6866785287857056,
      0.7038587331771851,
      0.7565619349479675,
      0.7006989121437073,
      0.6722289323806763,
      0.6970022916793823,
      0.7159622311592102,
      0.6469656229019165,
      0.5976781845092773,
      0.6522969007492065,
      0.6474800109863281,
      0.6963614821434021,
      0.7254433631896973,
      0.6772054433822632,
      0.6820782423019409,
      0.744624137878418,
      0.7257551550865173,
      0.6866036057472229,
      0.7133152484893799,
      0.7534899711608887,
      0.7087316513061523,
      0.6726517677307129,
      0.7011566162109375,
      0.7237073183059692,
      0.6543189883232117,
      0.6154202818870544,
      0.6537935137748718,
      0.6585792303085327,
      0.5882222652435303,
      0.56209397315979,
      0.5772362947463989,
      0.6143300533294678,
      0.6552348136901855,
      0.7098885774612427,
      0.6802645921707153,
      0.6851978302001953,
      0.7218462228775024,
      0.7259901165962219,
      0.6964362263679504,
      0.681393563747406,
      0.7200304865837097,
      0.7157769203186035,
      0.6771155595779419,
      0.7036103010177612,
      0.7288004159927368,
      0.7258702516555786,
      0.6892940998077393,
      0.7213278412818909,
      0.7666733860969543,
      0.727645218372345,
      0.7013630270957947,
      0.7625992298126221,
      0.7839409112930298,
      0.7270041108131409,
      0.7346821427345276,
      0.8071123957633972,
      0.7959871888160706,
      0.7551429867744446,
      0.7973058819770813,
      0.8551535606384277,
      0.8225626349449158,
      0.8117996454238892,
      0.8916981220245361,
      0.9225966930389404,
      0.8991391658782959,
      0.9285172820091248,
      0.9619978666305542,
      0.9590513110160828,
      0.9618122577667236,
      0.9670333862304688,
      0.9633099436759949,
      0.937286376953125,
      0.9982326030731201,
      0.9996542930603027,
      0.9996477365493774,
      0.9997134804725647,
      0.9992706775665283,
      0.993502140045166,
      0.9832963347434998,
      0.9505216479301453,
      0.9326848983764648,
      0.8833242654800415,
      0.8703941702842712,
      0.8989418745040894,
      0.8435850143432617,
      0.8572469353675842,
      0.7950298190116882,
      0.8093547224998474,
      0.9060695171356201,
      0.9181329011917114,
      0.9148342609405518,
      0.9341130256652832,
      0.9053804278373718,
      0.9359604120254517,
      0.9316684007644653,
      0.9710109829902649,
      0.9867979288101196,
      0.9986899495124817,
      0.9988793730735779,
      0.9996143579483032,
      0.9994890093803406,
      0.9997788667678833,
      0.9998393654823303,
      0.9997947216033936,
      0.9998118281364441,
      0.9997046589851379,
      0.9998000264167786,
      0.999700129032135,
      0.999581515789032,
      0.9996584057807922,
      0.9998139142990112,
      0.9998303055763245,
      0.9998417496681213,
      0.9997082352638245,
      0.9996307492256165,
      0.9995182156562805,
      0.9989509582519531,
      0.9986664056777954,
      0.9984610676765442,
      0.9971820712089539,
      0.9889895915985107,
      0.9540954232215881,
      0.9318709969520569,
      0.8651589155197144,
      0.855310320854187,
      0.8816500306129456,
      0.8308894038200378,
      0.8562411665916443,
      0.9244030714035034,
      0.9367400407791138,
      0.9703342318534851,
      0.939900279045105,
      0.9334076642990112,
      0.904136061668396,
      0.9217703342437744,
      0.9369877576828003,
      0.976747989654541,
      0.9646047353744507,
      0.9895420074462891,
      0.9882684946060181,
      0.9949967861175537,
      0.9974051713943481,
      0.9986962676048279,
      0.9983079433441162,
      0.999527633190155,
      0.9991453289985657,
      0.9967100024223328,
      0.9963444471359253,
      0.9951934814453125,
      0.9981152415275574,
      0.998444139957428,
      0.9988529682159424,
      0.9996204376220703,
      0.99959796667099,
      0.9998728632926941,
      0.99969482421875,
      0.9998102188110352,
      0.9997643828392029,
      0.9998282790184021,
      0.9997949004173279,
      0.9993559122085571,
      0.9987130165100098,
      0.990230917930603,
      0.989081859588623,
      0.9687309861183167,
      0.9768242835998535,
      0.9747533202171326,
      0.9770990610122681,
      0.9813277721405029,
      0.991171658039093,
      0.9950523376464844,
      0.9979405403137207,
      0.9973599314689636
    ],
    [
      0.6440933346748352,
      0.6853030323982239,
      0.7816648483276367,
      0.758223831653595,
      0.6916350722312927,
      0.7581865787506104,
      0.7915586233139038,
      0.7298528552055359,
      0.7182306051254272,
      0.7831282615661621,
      0.7698884606361389,
      0.7148440480232239,
      0.7385531663894653,
      0.7863976359367371,
      0.7392691373825073,
      0.7087612748146057,
      0.7637032270431519,
      0.7745761871337891,
      0.7237763404846191,
      0.7160055637359619,
      0.7748661041259766,
      0.7485992312431335,
      0.697193443775177,
      0.7157725691795349,
      0.7670150995254517,
      0.7113765478134155,
      0.6873841285705566,
      0.7091618776321411,
      0.7311143279075623,
      0.6585311889648438,
      0.6100796461105347,
      0.6680868268013,
      0.6606448888778687,
      0.7117629051208496,
      0.7387805581092834,
      0.6913326978683472,
      0.6946207880973816,
      0.7583986520767212,
      0.7385436296463013,
      0.6988652944564819,
      0.7270246744155884,
      0.7671599984169006,
      0.7244001030921936,
      0.6900477409362793,
      0.7220737934112549,
      0.7445294857025146,
      0.6771340370178223,
      0.6501599550247192,
      0.6856691837310791,
      0.6864539980888367,
      0.6351509094238281,
      0.5888920426368713,
      0.6082625389099121,
      0.6501544713973999,
      0.6890303492546082,
      0.7513118386268616,
      0.7234076261520386,
      0.7226195335388184,
      0.7574050426483154,
      0.7642513513565063,
      0.730769157409668,
      0.719379186630249,
      0.7515534162521362,
      0.7481350302696228,
      0.7068370580673218,
      0.7258719801902771,
      0.7521287202835083,
      0.748892068862915,
      0.7077014446258545,
      0.7369240522384644,
      0.7808692455291748,
      0.7425910234451294,
      0.7165848612785339,
      0.7740668654441833,
      0.7948757410049438,
      0.7422884702682495,
      0.7481803894042969,
      0.8152172565460205,
      0.8059799075126648,
      0.7673536539077759,
      0.8067103624343872,
      0.8642327785491943,
      0.8338586688041687,
      0.8249266147613525,
      0.9021616578102112,
      0.9356663227081299,
      0.9129722118377686,
      0.9407405257225037,
      0.9693582057952881,
      0.9677383899688721,
      0.97035813331604,
      0.9740545749664307,
      0.9692947268486023,
      0.9460843205451965,
      0.9983945488929749,
      0.9996951222419739,
      0.9996957778930664,
      0.9997576475143433,
      0.99942946434021,
      0.9946849346160889,
      0.9864355325698853,
      0.9562650918960571,
      0.9421772360801697,
      0.8942962884902954,
      0.8854949474334717,
      0.9104452133178711,
      0.8577824831008911,
      0.8746680021286011,
      0.8158005475997925,
      0.8342493772506714,
      0.919208824634552,
      0.9299365282058716,
      0.9267539978027344,
      0.9439710378646851,
      0.916923999786377,
      0.9463953375816345,
      0.9404815435409546,
      0.9759093523025513,
      0.988956093788147,
      0.9989953637123108,
      0.9990653991699219,
      0.9996730089187622,
      0.9996039867401123,
      0.999826192855835,
      0.9998697638511658,
      0.9998483061790466,
      0.9998558163642883,
      0.9997877478599548,
      0.9998417496681213,
      0.9997667670249939,
      0.9996548295021057,
      0.9996985197067261,
      0.9998332262039185,
      0.9998452663421631,
      0.999866783618927,
      0.9997437596321106,
      0.9997039437294006,
      0.9996135830879211,
      0.9991785883903503,
      0.9990281462669373,
      0.998849093914032,
      0.9981101155281067,
      0.9916650652885437,
      0.9609668850898743,
      0.9406694769859314,
      0.8778440952301025,
      0.8671483397483826,
      0.8907047510147095,
      0.8407835960388184,
      0.8663693070411682,
      0.9313173890113831,
      0.9408053159713745,
      0.9733835458755493,
      0.9465095400810242,
      0.9413734674453735,
      0.915229082107544,
      0.9318534135818481,
      0.9464088678359985,
      0.9814720153808594,
      0.971439778804779,
      0.9920093417167664,
      0.9906342625617981,
      0.9961678385734558,
      0.9980645775794983,
      0.9990841746330261,
      0.9988101720809937,
      0.9996440410614014,
      0.9994096159934998,
      0.9975017309188843,
      0.9971233010292053,
      0.9961556792259216,
      0.9985550045967102,
      0.9988539814949036,
      0.9991493225097656,
      0.9997249841690063,
      0.9996961951255798,
      0.9998992085456848,
      0.9997369050979614,
      0.9998181462287903,
      0.9997789859771729,
      0.9998380541801453,
      0.9998236298561096,
      0.9995114803314209,
      0.9990493655204773,
      0.992341935634613,
      0.9912915229797363,
      0.9736522436141968,
      0.9801782369613647,
      0.978477954864502,
      0.9810806512832642,
      0.9850409030914307,
      0.9934708476066589,
      0.9965320229530334,
      0.9985026717185974,
      0.9978751540184021
    ],
    [
      0.6684504151344299,
      0.7077773213386536,
      0.799866795539856,
      0.7746278047561646,
      0.7122200727462769,
      0.7771522402763367,
      0.806546151638031,
      0.7504141330718994,
      0.739977240562439,
      0.7959609031677246,
      0.7850325107574463,
      0.7327882647514343,
      0.7517651319503784,
      0.7985193133354187,
      0.7540826797485352,
      0.7231608033180237,
      0.7721673250198364,
      0.7840962409973145,
      0.7354260683059692,
      0.7266085147857666,
      0.7832486629486084,
      0.7571298480033875,
      0.7077288031578064,
      0.725353479385376,
      0.7751127481460571,
      0.7202860116958618,
      0.6986279487609863,
      0.7184740304946899,
      0.741335928440094,
      0.6650164127349854,
      0.6174001693725586,
      0.6789546012878418,
      0.6719013452529907,
      0.7237262725830078,
      0.749326229095459,
      0.7013670802116394,
      0.7069611549377441,
      0.7699508666992188,
      0.7496553659439087,
      0.7120533585548401,
      0.7425670027732849,
      0.7796769142150879,
      0.7380059957504272,
      0.7104756236076355,
      0.7443057298660278,
      0.7622517347335815,
      0.6983460783958435,
      0.6850784420967102,
      0.7159910202026367,
      0.7136826515197754,
      0.6781278848648071,
      0.6298150420188904,
      0.644865870475769,
      0.6920589804649353,
      0.7278923988342285,
      0.7891361117362976,
      0.7590466141700745,
      0.7530719041824341,
      0.7900427579879761,
      0.7984938025474548,
      0.7620851993560791,
      0.7489098310470581,
      0.7802547216415405,
      0.7771540880203247,
      0.733572244644165,
      0.7446933388710022,
      0.770901083946228,
      0.7669910192489624,
      0.7255857586860657,
      0.7507637739181519,
      0.7921252250671387,
      0.7563269734382629,
      0.7307199239730835,
      0.7836728096008301,
      0.8042335510253906,
      0.7548397779464722,
      0.7592252492904663,
      0.8229115605354309,
      0.8143739700317383,
      0.777460515499115,
      0.8152881860733032,
      0.8724457025527954,
      0.843909502029419,
      0.8339021801948547,
      0.9087314009666443,
      0.9443472623825073,
      0.9198459386825562,
      0.9457809925079346,
      0.9732576608657837,
      0.9721826314926147,
      0.974096953868866,
      0.9769923090934753,
      0.9723809361457825,
      0.9513283967971802,
      0.9985363483428955,
      0.9997290372848511,
      0.9997353553771973,
      0.9997945427894592,
      0.999559760093689,
      0.9958465099334717,
      0.9894182085990906,
      0.9639257788658142,
      0.950837254524231,
      0.9063954949378967,
      0.900713324546814,
      0.9225706458091736,
      0.8728803992271423,
      0.8907060623168945,
      0.8360215425491333,
      0.8563400506973267,
      0.9299642443656921,
      0.9410836696624756,
      0.9377673864364624,
      0.9528417587280273,
      0.9283323884010315,
      0.9543548226356506,
      0.94987553358078,
      0.9798421859741211,
      0.989326000213623,
      0.9992327094078064,
      0.9992164969444275,
      0.9997196793556213,
      0.9996914267539978,
      0.9998642206192017,
      0.999894917011261,
      0.9998865127563477,
      0.9998865723609924,
      0.9998434782028198,
      0.9998722076416016,
      0.9998223185539246,
      0.9997228384017944,
      0.9997358322143555,
      0.9998496770858765,
      0.9998576045036316,
      0.9998878240585327,
      0.9997714757919312,
      0.9997581839561462,
      0.9996834397315979,
      0.999342679977417,
      0.9992953538894653,
      0.999205470085144,
      0.9987548589706421,
      0.9940398931503296,
      0.9666574597358704,
      0.9472769498825073,
      0.8875715732574463,
      0.8742346167564392,
      0.8951786756515503,
      0.8476583361625671,
      0.8776880502700806,
      0.9372962713241577,
      0.9412157535552979,
      0.9749312400817871,
      0.9517650604248047,
      0.9470491409301758,
      0.9242637753486633,
      0.9394739866256714,
      0.9535319209098816,
      0.9854939579963684,
      0.9768972992897034,
      0.9942402839660645,
      0.9926721453666687,
      0.9974344372749329,
      0.9987789392471313,
      0.999426543712616,
      0.999250054359436,
      0.9997522234916687,
      0.999625563621521,
      0.9983874559402466,
      0.9979806542396545,
      0.9972513318061829,
      0.9989212155342102,
      0.9991167783737183,
      0.999058187007904,
      0.9997880458831787,
      0.9997766017913818,
      0.9999162554740906,
      0.9997653365135193,
      0.999822735786438,
      0.999788224697113,
      0.9998462200164795,
      0.9998490810394287,
      0.9996355772018433,
      0.9992924332618713,
      0.994035542011261,
      0.9930064678192139,
      0.977634072303772,
      0.9835371971130371,
      0.981878936290741,
      0.9849414825439453,
      0.9889647960662842,
      0.9959582090377808,
      0.9979204535484314,
      0.998984158039093,
      0.9983386993408203
    ],
    [
      0.6877984404563904,
      0.7302203178405762,
      0.815840482711792,
      0.789580225944519,
      0.7319866418838501,
      0.7933356761932373,
      0.8219541311264038,
      0.7687644958496094,
      0.7602221369743347,
      0.8088992834091187,
      0.798599898815155,
      0.7500552535057068,
      0.7633132934570312,
      0.8109376430511475,
      0.76686692237854,
      0.7363162040710449,
      0.7802737951278687,
      0.7937604188919067,
      0.7463781833648682,
      0.7363355159759521,
      0.7917467355728149,
      0.7672797441482544,
      0.7176382541656494,
      0.7345975041389465,
      0.7836055755615234,
      0.7298207879066467,
      0.7095325589179993,
      0.7266945838928223,
      0.7532621622085571,
      0.6740278005599976,
      0.6266261339187622,
      0.6881103515625,
      0.6829649806022644,
      0.7353775501251221,
      0.7580066919326782,
      0.7095373868942261,
      0.7182944416999817,
      0.7806150913238525,
      0.7586643099784851,
      0.7248703241348267,
      0.7564185857772827,
      0.7897751331329346,
      0.7497779726982117,
      0.7263714671134949,
      0.7627955079078674,
      0.7762514352798462,
      0.7189664840698242,
      0.7112787961959839,
      0.742100179195404,
      0.7341256141662598,
      0.7059838771820068,
      0.6694411635398865,
      0.6757689714431763,
      0.7317616939544678,
      0.7641286253929138,
      0.8184576034545898,
      0.7910643815994263,
      0.7772670984268188,
      0.8153303861618042,
      0.8241140246391296,
      0.7878790497779846,
      0.771019458770752,
      0.8005512356758118,
      0.7987924218177795,
      0.7553108930587769,
      0.7593539357185364,
      0.7843850255012512,
      0.7810488939285278,
      0.7401841878890991,
      0.7620771527290344,
      0.8019040822982788,
      0.7684758901596069,
      0.7425822019577026,
      0.7916549444198608,
      0.8124640583992004,
      0.7669237852096558,
      0.7694361805915833,
      0.8303571939468384,
      0.822694718837738,
      0.7873986959457397,
      0.8236475586891174,
      0.8804454207420349,
      0.8531592488288879,
      0.8433389067649841,
      0.9153642058372498,
      0.9498518109321594,
      0.9256607890129089,
      0.9505712985992432,
      0.9765465259552002,
      0.9752665162086487,
      0.9769077897071838,
      0.9796304106712341,
      0.9753654599189758,
      0.9549875259399414,
      0.9987053871154785,
      0.9997461438179016,
      0.9997778534889221,
      0.9998283982276917,
      0.9996564388275146,
      0.9967051148414612,
      0.9914179444313049,
      0.9673517942428589,
      0.9567170143127441,
      0.9164220094680786,
      0.9123407602310181,
      0.9319227337837219,
      0.8868590593338013,
      0.9027742147445679,
      0.8530200123786926,
      0.8720489144325256,
      0.9379264116287231,
      0.9493968486785889,
      0.9458456635475159,
      0.9593021869659424,
      0.9364610910415649,
      0.9601895809173584,
      0.9565576314926147,
      0.9832386374473572,
      0.9903491139411926,
      0.9994243383407593,
      0.9993613958358765,
      0.9997648000717163,
      0.9997637867927551,
      0.9998927712440491,
      0.9999141097068787,
      0.9999142289161682,
      0.999910295009613,
      0.999880313873291,
      0.9998937249183655,
      0.999854564666748,
      0.9997608661651611,
      0.9997557401657104,
      0.9998577833175659,
      0.9998642206192017,
      0.9999015927314758,
      0.9997893571853638,
      0.9997955560684204,
      0.999732494354248,
      0.9994552731513977,
      0.999470055103302,
      0.9994364380836487,
      0.9991177320480347,
      0.9957223534584045,
      0.9708347320556641,
      0.9531155824661255,
      0.8966645002365112,
      0.879842221736908,
      0.8989304900169373,
      0.8577715158462524,
      0.8797855377197266,
      0.9374585151672363,
      0.9418168067932129,
      0.9768292903900146,
      0.9569874405860901,
      0.9530860185623169,
      0.9327978491783142,
      0.9462195634841919,
      0.9607834815979004,
      0.9888195395469666,
      0.9812576174736023,
      0.9956364631652832,
      0.9941689372062683,
      0.99825519323349,
      0.9991913437843323,
      0.9996117353439331,
      0.9994730353355408,
      0.9998113512992859,
      0.9997429251670837,
      0.9989079833030701,
      0.998521625995636,
      0.9978901147842407,
      0.9991878271102905,
      0.9993929862976074,
      0.9993349313735962,
      0.999843418598175,
      0.9998223185539246,
      0.9999281764030457,
      0.9997888207435608,
      0.9998274445533752,
      0.9997973442077637,
      0.9998529553413391,
      0.9998671412467957,
      0.9997100830078125,
      0.9994370341300964,
      0.9950702786445618,
      0.9940204620361328,
      0.9800009727478027,
      0.9853992462158203,
      0.9839791655540466,
      0.9874356985092163,
      0.9918665885925293,
      0.9974020719528198,
      0.9984795451164246,
      0.9991698265075684,
      0.9985138177871704
    ],
    [
      0.7065733671188354,
      0.7490164041519165,
      0.8315001726150513,
      0.805210530757904,
      0.7533684968948364,
      0.8079336881637573,
      0.8332017660140991,
      0.7838950157165527,
      0.7780275940895081,
      0.8217520713806152,
      0.8097983002662659,
      0.7654463052749634,
      0.7761861085891724,
      0.8213182687759399,
      0.7780977487564087,
      0.7484623193740845,
      0.788772702217102,
      0.8023538589477539,
      0.7563444375991821,
      0.7463876008987427,
      0.7991921901702881,
      0.7759320735931396,
      0.7267987728118896,
      0.7436951398849487,
      0.7904911637306213,
      0.7379664182662964,
      0.7185549139976501,
      0.7343224287033081,
      0.7632001042366028,
      0.6816209554672241,
      0.6353244185447693,
      0.6954646110534668,
      0.6918624639511108,
      0.7434337139129639,
      0.7642336487770081,
      0.7157589197158813,
      0.7260582447052002,
      0.7878174185752869,
      0.7662316560745239,
      0.7348587512969971,
      0.7658517956733704,
      0.7982629537582397,
      0.7609441876411438,
      0.7396222352981567,
      0.7772400975227356,
      0.788806676864624,
      0.7405306100845337,
      0.733466386795044,
      0.7651753425598145,
      0.7514317035675049,
      0.7304593324661255,
      0.7069968581199646,
      0.7003617882728577,
      0.7597591280937195,
      0.7875720262527466,
      0.8382024765014648,
      0.8149040937423706,
      0.7995884418487549,
      0.8331599235534668,
      0.8424398899078369,
      0.8079600930213928,
      0.7908832430839539,
      0.815085232257843,
      0.814873218536377,
      0.7720625400543213,
      0.772568941116333,
      0.7944368720054626,
      0.7911632061004639,
      0.7528510093688965,
      0.7714409232139587,
      0.8092097043991089,
      0.779048502445221,
      0.7534743547439575,
      0.7984474301338196,
      0.8189694881439209,
      0.7764536142349243,
      0.7787587642669678,
      0.8370836973190308,
      0.8304281234741211,
      0.795588493347168,
      0.8317022323608398,
      0.8876614570617676,
      0.8609628081321716,
      0.8510503768920898,
      0.9209089279174805,
      0.9541712999343872,
      0.9299337863922119,
      0.9536313414573669,
      0.9784258008003235,
      0.9769445657730103,
      0.97841477394104,
      0.980865478515625,
      0.9768029451370239,
      0.9569569826126099,
      0.998795211315155,
      0.999788761138916,
      0.9998039603233337,
      0.9998539686203003,
      0.999725341796875,
      0.9973081946372986,
      0.9928855895996094,
      0.9707879424095154,
      0.9610680341720581,
      0.9244531989097595,
      0.9210900068283081,
      0.938981294631958,
      0.8981341123580933,
      0.9112530946731567,
      0.8663668632507324,
      0.8831491470336914,
      0.9439395666122437,
      0.955713152885437,
      0.952447772026062,
      0.9641081094741821,
      0.942560076713562,
      0.9645727872848511,
      0.9620646238327026,
      0.9868258833885193,
      0.9917390942573547,
      0.9995574355125427,
      0.9994632601737976,
      0.9997965097427368,
      0.9998146295547485,
      0.9999142289161682,
      0.9999290704727173,
      0.9999338984489441,
      0.9999278783798218,
      0.9999056458473206,
      0.9999101758003235,
      0.9998791813850403,
      0.9997923374176025,
      0.9997739791870117,
      0.9998654723167419,
      0.9998707175254822,
      0.9999126195907593,
      0.9998050332069397,
      0.9998242259025574,
      0.9997695684432983,
      0.9995418787002563,
      0.9995872378349304,
      0.9995821118354797,
      0.9993728399276733,
      0.9966461658477783,
      0.9749468564987183,
      0.9579349756240845,
      0.9056013226509094,
      0.8870620727539062,
      0.9042155742645264,
      0.8681478500366211,
      0.8839458227157593,
      0.9404115080833435,
      0.9445096254348755,
      0.977946400642395,
      0.9617924094200134,
      0.9576095342636108,
      0.9408965110778809,
      0.952889084815979,
      0.9663382768630981,
      0.9911718368530273,
      0.984581470489502,
      0.996670126914978,
      0.9952734708786011,
      0.998744785785675,
      0.9994308948516846,
      0.9997216463088989,
      0.9996069669723511,
      0.9998502135276794,
      0.9998132586479187,
      0.9992160797119141,
      0.9989665746688843,
      0.9985184669494629,
      0.9993790984153748,
      0.9995595216751099,
      0.9994853734970093,
      0.9998787641525269,
      0.9998591542243958,
      0.9999382495880127,
      0.9998083710670471,
      0.9998317956924438,
      0.999805748462677,
      0.999860405921936,
      0.9998829960823059,
      0.9997666478157043,
      0.999556303024292,
      0.9958866238594055,
      0.9948253631591797,
      0.9819093942642212,
      0.9870089292526245,
      0.9858981370925903,
      0.9897482395172119,
      0.9941753149032593,
      0.9983139038085938,
      0.9988468289375305,
      0.9992997050285339,
      0.9986274242401123
    ],
    [
      0.7212416529655457,
      0.7666144371032715,
      0.8436545729637146,
      0.8180173635482788,
      0.7714358568191528,
      0.8211207389831543,
      0.8439763784408569,
      0.7964648008346558,
      0.7934735417366028,
      0.8330361843109131,
      0.8201705813407898,
      0.7794633507728577,
      0.7887811660766602,
      0.8307750821113586,
      0.7887923717498779,
      0.7604833245277405,
      0.7978585958480835,
      0.8104658126831055,
      0.7659511566162109,
      0.7557275295257568,
      0.8065389394760132,
      0.7834766507148743,
      0.7365854382514954,
      0.7525558471679688,
      0.7972599267959595,
      0.7463270425796509,
      0.7272248268127441,
      0.7424031496047974,
      0.7735254764556885,
      0.6908978819847107,
      0.6432412266731262,
      0.7033519148826599,
      0.7010462284088135,
      0.7518141865730286,
      0.7696129679679871,
      0.7227540612220764,
      0.7352631688117981,
      0.7948560118675232,
      0.7738410830497742,
      0.7453449368476868,
      0.7756927013397217,
      0.8062980771064758,
      0.7713183760643005,
      0.752164363861084,
      0.7897597551345825,
      0.7995182871818542,
      0.7591787576675415,
      0.7530772686004639,
      0.7833631038665771,
      0.7677666544914246,
      0.7534597516059875,
      0.7380616068840027,
      0.7226198315620422,
      0.7826887965202332,
      0.8048211336135864,
      0.8525737524032593,
      0.8338810801506042,
      0.8178888559341431,
      0.847704291343689,
      0.8574031591415405,
      0.8242244124412537,
      0.8077602386474609,
      0.828115701675415,
      0.8283349275588989,
      0.7860174179077148,
      0.7845391631126404,
      0.8028102517127991,
      0.798860490322113,
      0.7637945413589478,
      0.7800915241241455,
      0.8153115510940552,
      0.786753237247467,
      0.7626041173934937,
      0.8046384453773499,
      0.8247252702713013,
      0.7840017080307007,
      0.7877393960952759,
      0.844321072101593,
      0.8368794918060303,
      0.8025301694869995,
      0.8394585251808167,
      0.8946627378463745,
      0.8669956922531128,
      0.857638418674469,
      0.9259474873542786,
      0.9572670459747314,
      0.932976245880127,
      0.9565639495849609,
      0.9797309637069702,
      0.9780521392822266,
      0.9793176054954529,
      0.9816704392433167,
      0.9776571989059448,
      0.9587727189064026,
      0.9988623261451721,
      0.9997922778129578,
      0.9998229146003723,
      0.9998712539672852,
      0.9997718930244446,
      0.9977664351463318,
      0.9938716888427734,
      0.9733296036720276,
      0.9643726348876953,
      0.9312705993652344,
      0.9285919666290283,
      0.9448552131652832,
      0.9079793095588684,
      0.9186025261878967,
      0.8777204155921936,
      0.8923174142837524,
      0.9490745067596436,
      0.960772693157196,
      0.9580999612808228,
      0.9678109884262085,
      0.9475165605545044,
      0.9678043127059937,
      0.965910792350769,
      0.9887233972549438,
      0.9929485321044922,
      0.9996466636657715,
      0.9995276927947998,
      0.9998157620429993,
      0.9998447895050049,
      0.9999276399612427,
      0.9999391436576843,
      0.9999464750289917,
      0.9999392628669739,
      0.9999227523803711,
      0.999921441078186,
      0.999894380569458,
      0.9998114109039307,
      0.9997832775115967,
      0.9998695850372314,
      0.9998748898506165,
      0.999920129776001,
      0.9998177289962769,
      0.9998471140861511,
      0.9997996091842651,
      0.9996093511581421,
      0.9996676445007324,
      0.999680757522583,
      0.9995519518852234,
      0.9973631501197815,
      0.9778183698654175,
      0.9621730446815491,
      0.9137424230575562,
      0.8943859338760376,
      0.9099137783050537,
      0.8772916197776794,
      0.8885658383369446,
      0.9434033632278442,
      0.9478387832641602,
      0.9790816307067871,
      0.9656598567962646,
      0.9615088701248169,
      0.9484285116195679,
      0.9585555791854858,
      0.9709885120391846,
      0.9928398728370667,
      0.9871166944503784,
      0.9973737001419067,
      0.9960155487060547,
      0.9990481734275818,
      0.9995803833007812,
      0.9997938275337219,
      0.9996989965438843,
      0.9998780488967896,
      0.9998579621315002,
      0.9993984699249268,
      0.9992145299911499,
      0.9988354444503784,
      0.9994787573814392,
      0.9996547102928162,
      0.9995937347412109,
      0.9999032020568848,
      0.999884843826294,
      0.9999452233314514,
      0.9998224377632141,
      0.9998331069946289,
      0.999809205532074,
      0.9998643398284912,
      0.9998940825462341,
      0.9998044967651367,
      0.9996322393417358,
      0.996374249458313,
      0.9953137040138245,
      0.9833216071128845,
      0.9882588982582092,
      0.9874332547187805,
      0.9916446208953857,
      0.9959251284599304,
      0.9989317655563354,
      0.9991099834442139,
      0.9993965029716492,
      0.9987156987190247
    ],
    [
      0.7358984351158142,
      0.7851855754852295,
      0.8547309637069702,
      0.82829749584198,
      0.7897608280181885,
      0.834933876991272,
      0.8534482717514038,
      0.8079345226287842,
      0.8069731593132019,
      0.8429237604141235,
      0.8289029002189636,
      0.7913714647293091,
      0.8003525733947754,
      0.839038610458374,
      0.797455906867981,
      0.7712253928184509,
      0.807235836982727,
      0.817256510257721,
      0.77512526512146,
      0.7652568221092224,
      0.813201904296875,
      0.7904412746429443,
      0.7458400726318359,
      0.7621192336082458,
      0.8040553331375122,
      0.7542557716369629,
      0.7337803840637207,
      0.7495203018188477,
      0.784752368927002,
      0.7018136978149414,
      0.6521587371826172,
      0.7130876183509827,
      0.7126508951187134,
      0.7625296115875244,
      0.7742244601249695,
      0.7294574975967407,
      0.7463419437408447,
      0.8023760318756104,
      0.7808741331100464,
      0.7556319236755371,
      0.7856559753417969,
      0.8143284916877747,
      0.7804040908813477,
      0.7646113634109497,
      0.8010431528091431,
      0.8088318705558777,
      0.7738240361213684,
      0.7705428600311279,
      0.7979173064231873,
      0.7815954685211182,
      0.7726601958274841,
      0.7628925442695618,
      0.743403971195221,
      0.8007479906082153,
      0.8189220428466797,
      0.8638255596160889,
      0.8481729030609131,
      0.8321508169174194,
      0.8606570959091187,
      0.8699315786361694,
      0.837609052658081,
      0.8217593431472778,
      0.8398741483688354,
      0.8389120697975159,
      0.7987263202667236,
      0.7963916063308716,
      0.8110948801040649,
      0.8057980537414551,
      0.7743418216705322,
      0.7887758016586304,
      0.8215002417564392,
      0.7945648431777954,
      0.7713096141815186,
      0.81058269739151,
      0.8307916522026062,
      0.7910947799682617,
      0.7946014404296875,
      0.8499958515167236,
      0.8431808352470398,
      0.808774471282959,
      0.844756007194519,
      0.8993499279022217,
      0.8723053336143494,
      0.8628535270690918,
      0.9279681444168091,
      0.9588636159896851,
      0.9350626468658447,
      0.957405149936676,
      0.9807873368263245,
      0.9794329404830933,
      0.9805477857589722,
      0.9829124212265015,
      0.9784925580024719,
      0.9610345363616943,
      0.9988986849784851,
      0.9998036026954651,
      0.9998352527618408,
      0.9998826384544373,
      0.9997994303703308,
      0.9980970025062561,
      0.9945753216743469,
      0.9756053686141968,
      0.9673030376434326,
      0.9369442462921143,
      0.9346370697021484,
      0.9498077630996704,
      0.9163581132888794,
      0.9248708486557007,
      0.8870048522949219,
      0.899993360042572,
      0.9534167647361755,
      0.9649388790130615,
      0.9628294110298157,
      0.9712947010993958,
      0.9524432420730591,
      0.9708080291748047,
      0.9691147208213806,
      0.9903032183647156,
      0.993949294090271,
      0.9996989369392395,
      0.999569833278656,
      0.999826967716217,
      0.999863862991333,
      0.9999358057975769,
      0.9999455213546753,
      0.9999537467956543,
      0.9999465942382812,
      0.9999340176582336,
      0.9999296069145203,
      0.999906063079834,
      0.9998267292976379,
      0.999790608882904,
      0.9998728632926941,
      0.9998779296875,
      0.9999263882637024,
      0.9998267889022827,
      0.9998632669448853,
      0.9998200535774231,
      0.999655544757843,
      0.9997225999832153,
      0.9997422099113464,
      0.9996418952941895,
      0.997849702835083,
      0.9802574515342712,
      0.9659063220024109,
      0.9206639528274536,
      0.9015671610832214,
      0.91607266664505,
      0.8877055644989014,
      0.8968674540519714,
      0.9480953812599182,
      0.9531307220458984,
      0.9807863235473633,
      0.9693514704704285,
      0.9650501012802124,
      0.954221248626709,
      0.9625024795532227,
      0.9745786190032959,
      0.9940029978752136,
      0.9889938831329346,
      0.9978746771812439,
      0.9965459704399109,
      0.9992535710334778,
      0.9996763467788696,
      0.999839723110199,
      0.9997572302818298,
      0.9998964071273804,
      0.9998871684074402,
      0.9995293617248535,
      0.9993963241577148,
      0.9990655779838562,
      0.9995588064193726,
      0.9997169375419617,
      0.9996720552444458,
      0.9999169111251831,
      0.9999011754989624,
      0.9999499320983887,
      0.9998327493667603,
      0.9998335242271423,
      0.9998117685317993,
      0.9998660683631897,
      0.9999018311500549,
      0.9998298287391663,
      0.9996798634529114,
      0.9967538714408875,
      0.9957541227340698,
      0.9847151041030884,
      0.989459216594696,
      0.9888237714767456,
      0.9930536150932312,
      0.9969408512115479,
      0.9993032813072205,
      0.9992794394493103,
      0.9994600415229797,
      0.9987697601318359
    ],
    [
      0.7499080896377563,
      0.7993632555007935,
      0.8645986318588257,
      0.8390231132507324,
      0.8067925572395325,
      0.8474777936935425,
      0.863376796245575,
      0.8197977542877197,
      0.8195852637290955,
      0.8523686528205872,
      0.8375251293182373,
      0.8018983006477356,
      0.809938907623291,
      0.8466857671737671,
      0.8047105669975281,
      0.7803371548652649,
      0.8153819441795349,
      0.8240547180175781,
      0.7835327386856079,
      0.7734730243682861,
      0.8188178539276123,
      0.7974056601524353,
      0.752600371837616,
      0.7682693004608154,
      0.8097540140151978,
      0.7605000138282776,
      0.7348920702934265,
      0.7527226209640503,
      0.7931997776031494,
      0.7143258452415466,
      0.6583060026168823,
      0.7179664373397827,
      0.720694899559021,
      0.7696574926376343,
      0.7774238586425781,
      0.7348982095718384,
      0.7554535269737244,
      0.8081270456314087,
      0.7863028049468994,
      0.7639668583869934,
      0.793976366519928,
      0.8215598464012146,
      0.7885661125183105,
      0.7751456499099731,
      0.8101395964622498,
      0.8165081739425659,
      0.7849044799804688,
      0.7837364673614502,
      0.8106876611709595,
      0.7932771444320679,
      0.788493275642395,
      0.7851190567016602,
      0.7621399164199829,
      0.8169196844100952,
      0.8321530818939209,
      0.8745921850204468,
      0.8607203364372253,
      0.8442289233207703,
      0.8723675012588501,
      0.8805896043777466,
      0.8496835231781006,
      0.8333870768547058,
      0.8501856327056885,
      0.8487883806228638,
      0.8101601004600525,
      0.8069091439247131,
      0.8195197582244873,
      0.8126931190490723,
      0.7833590507507324,
      0.7969568371772766,
      0.8279601335525513,
      0.8020356297492981,
      0.7786451578140259,
      0.816207766532898,
      0.8361538648605347,
      0.7977875471115112,
      0.8002740144729614,
      0.8544459342956543,
      0.8483997583389282,
      0.8145691156387329,
      0.8483940958976746,
      0.9021763801574707,
      0.8760868906974792,
      0.867073655128479,
      0.9292716979980469,
      0.9597766995429993,
      0.9371064901351929,
      0.9574014544487,
      0.9817540645599365,
      0.9803216457366943,
      0.9812480211257935,
      0.9836229085922241,
      0.9791874289512634,
      0.9615123271942139,
      0.9989467263221741,
      0.9998037815093994,
      0.999843955039978,
      0.9998898506164551,
      0.9998190999031067,
      0.9983580708503723,
      0.995331346988678,
      0.9778209924697876,
      0.9699875116348267,
      0.9423378705978394,
      0.9405348896980286,
      0.9541275501251221,
      0.9236552715301514,
      0.9304562211036682,
      0.8961482644081116,
      0.9078664183616638,
      0.9583718776702881,
      0.9686456322669983,
      0.9668835401535034,
      0.9742202758789062,
      0.9567925333976746,
      0.9735662937164307,
      0.9720486402511597,
      0.9917484521865845,
      0.9947546720504761,
      0.9997352957725525,
      0.9995983242988586,
      0.999833881855011,
      0.9998762011528015,
      0.9999415874481201,
      0.9999499320983887,
      0.9999589323997498,
      0.9999514818191528,
      0.9999412894248962,
      0.9999349117279053,
      0.9999129176139832,
      0.9998353719711304,
      0.999794602394104,
      0.9998741745948792,
      0.9998801350593567,
      0.9999309778213501,
      0.9998343586921692,
      0.999875545501709,
      0.9998365640640259,
      0.9996917843818665,
      0.9997643828392029,
      0.9997871518135071,
      0.9997085928916931,
      0.9982008934020996,
      0.9822787642478943,
      0.9693294167518616,
      0.9268785715103149,
      0.9085159301757812,
      0.9221438765525818,
      0.8978863954544067,
      0.9048218131065369,
      0.9525687098503113,
      0.9579010009765625,
      0.9823737740516663,
      0.9725387096405029,
      0.9683674573898315,
      0.9588973522186279,
      0.9658470153808594,
      0.9773057103157043,
      0.9948765635490417,
      0.9905471801757812,
      0.998247504234314,
      0.9970518946647644,
      0.9994046688079834,
      0.9997354745864868,
      0.999864399433136,
      0.999785304069519,
      0.999906063079834,
      0.9999035000801086,
      0.9995903372764587,
      0.9994826912879944,
      0.9991578459739685,
      0.9996165633201599,
      0.9997515678405762,
      0.9997183680534363,
      0.9999252557754517,
      0.999911904335022,
      0.9999534487724304,
      0.9998410940170288,
      0.9998327493667603,
      0.99981290102005,
      0.9998674392700195,
      0.9999076128005981,
      0.9998481869697571,
      0.9997174739837646,
      0.9970237016677856,
      0.9960567355155945,
      0.9857014417648315,
      0.9901666641235352,
      0.9896146655082703,
      0.9937121868133545,
      0.9973932504653931,
      0.9994283318519592,
      0.9993427991867065,
      0.9994841814041138,
      0.9987776875495911
    ],
    [
      0.7653394937515259,
      0.8170613646507263,
      0.8748469352722168,
      0.8496295213699341,
      0.8241867423057556,
      0.8601163625717163,
      0.8737661838531494,
      0.8335498571395874,
      0.8329550623893738,
      0.8625510334968567,
      0.8472920656204224,
      0.813068687915802,
      0.8203602433204651,
      0.8556730151176453,
      0.8130887746810913,
      0.7898714542388916,
      0.8236324787139893,
      0.8316653966903687,
      0.7922166585922241,
      0.7826014757156372,
      0.8244910836219788,
      0.8047602772712708,
      0.7575632929801941,
      0.7726017236709595,
      0.815646231174469,
      0.7692395448684692,
      0.7289146184921265,
      0.7553137540817261,
      0.8038832545280457,
      0.7310680747032166,
      0.6711267828941345,
      0.7303630113601685,
      0.7307441234588623,
      0.7763630151748657,
      0.7802650928497314,
      0.7389898300170898,
      0.7626430988311768,
      0.8128716945648193,
      0.7903190851211548,
      0.7710236310958862,
      0.8006699085235596,
      0.8273181319236755,
      0.7950858473777771,
      0.7843263745307922,
      0.8172035813331604,
      0.8228087425231934,
      0.7925896644592285,
      0.7940927147865295,
      0.8212994337081909,
      0.8036340475082397,
      0.8022457361221313,
      0.8041286468505859,
      0.7799219489097595,
      0.8309391736984253,
      0.8445587158203125,
      0.8841509819030762,
      0.8731175661087036,
      0.8545623421669006,
      0.881930410861969,
      0.8896698951721191,
      0.8600717186927795,
      0.8428745865821838,
      0.8584988117218018,
      0.8566237688064575,
      0.8195756673812866,
      0.8150745630264282,
      0.8256451487541199,
      0.8183045387268066,
      0.7912431955337524,
      0.8036993145942688,
      0.8328266739845276,
      0.8083991408348083,
      0.785802960395813,
      0.8206830620765686,
      0.8403319120407104,
      0.8047181963920593,
      0.8054783940315247,
      0.8569735288619995,
      0.8532049655914307,
      0.8200488090515137,
      0.8521531224250793,
      0.9050586223602295,
      0.8811405301094055,
      0.8722860217094421,
      0.9306371808052063,
      0.9603203535079956,
      0.9395304918289185,
      0.9568865895271301,
      0.9823877811431885,
      0.9809830784797668,
      0.9816526174545288,
      0.983839750289917,
      0.9798166751861572,
      0.9618104696273804,
      0.9989705681800842,
      0.999808669090271,
      0.9998502135276794,
      0.999895453453064,
      0.9998396039009094,
      0.9985886812210083,
      0.9959416389465332,
      0.9799365997314453,
      0.9725569486618042,
      0.9476674795150757,
      0.9465397596359253,
      0.9582405686378479,
      0.9297581911087036,
      0.9352473020553589,
      0.903864860534668,
      0.9143327474594116,
      0.9625267386436462,
      0.9715627431869507,
      0.969944953918457,
      0.9765509366989136,
      0.9604861736297607,
      0.975927472114563,
      0.9746628999710083,
      0.9928691983222961,
      0.9953474998474121,
      0.9997606873512268,
      0.9996198415756226,
      0.9998394250869751,
      0.9998856782913208,
      0.9999459385871887,
      0.9999530911445618,
      0.9999627470970154,
      0.9999552965164185,
      0.9999472498893738,
      0.9999390244483948,
      0.9999174475669861,
      0.9998401999473572,
      0.9997957944869995,
      0.9998743534088135,
      0.9998812675476074,
      0.9999344944953918,
      0.999839723110199,
      0.9998844265937805,
      0.9998483061790466,
      0.9997178316116333,
      0.9997907876968384,
      0.9998158812522888,
      0.999750018119812,
      0.9984468221664429,
      0.9838161468505859,
      0.9718029499053955,
      0.9317843317985535,
      0.9138991832733154,
      0.927643895149231,
      0.9066809415817261,
      0.911736011505127,
      0.9562897682189941,
      0.961635410785675,
      0.9836078882217407,
      0.9751512408256531,
      0.9711989164352417,
      0.9625957012176514,
      0.9684876799583435,
      0.9793776869773865,
      0.9954683184623718,
      0.991576075553894,
      0.9983808994293213,
      0.9973639249801636,
      0.9994988441467285,
      0.9997714757919312,
      0.9998799562454224,
      0.9998033046722412,
      0.999912440776825,
      0.9999139904975891,
      0.9996282458305359,
      0.999536395072937,
      0.999200165271759,
      0.9996516108512878,
      0.9997807741165161,
      0.9997578263282776,
      0.999933123588562,
      0.9999203085899353,
      0.9999561309814453,
      0.9998469352722168,
      0.9998327493667603,
      0.9998137950897217,
      0.999867856502533,
      0.9999119639396667,
      0.9998639822006226,
      0.9997628927230835,
      0.9976992607116699,
      0.9964695572853088,
      0.9866639375686646,
      0.9907679557800293,
      0.990260660648346,
      0.9941861033439636,
      0.9976480007171631,
      0.9994844794273376,
      0.999381422996521,
      0.9994967579841614,
      0.9987693428993225
    ],
    [
      0.7783044576644897,
      0.8296610116958618,
      0.8832594752311707,
      0.8571515083312988,
      0.837906539440155,
      0.8694073557853699,
      0.882726788520813,
      0.8447871208190918,
      0.8447999954223633,
      0.8714846968650818,
      0.8562834858894348,
      0.8229473829269409,
      0.8299726247787476,
      0.8644022941589355,
      0.8208211660385132,
      0.7993122339248657,
      0.8318397998809814,
      0.8391028642654419,
      0.8005038499832153,
      0.7929065227508545,
      0.8307300209999084,
      0.8118342757225037,
      0.7642481923103333,
      0.7791142463684082,
      0.8217980861663818,
      0.7779746055603027,
      0.7330528497695923,
      0.7625096440315247,
      0.8130489587783813,
      0.7487587928771973,
      0.6846797466278076,
      0.7455024719238281,
      0.7414113879203796,
      0.783596932888031,
      0.7853263020515442,
      0.7451289892196655,
      0.7685813307762146,
      0.8171172142028809,
      0.7933526039123535,
      0.7768220901489258,
      0.8052886724472046,
      0.8322569131851196,
      0.8001077175140381,
      0.7916691303253174,
      0.8230800032615662,
      0.8287249803543091,
      0.7985420823097229,
      0.8021146655082703,
      0.8300186395645142,
      0.8127971291542053,
      0.8117820024490356,
      0.8172794580459595,
      0.7948246598243713,
      0.8415185213088989,
      0.8544679880142212,
      0.8921892046928406,
      0.8834816217422485,
      0.8635849356651306,
      0.8900705575942993,
      0.8969279527664185,
      0.869053304195404,
      0.8512064814567566,
      0.8655314445495605,
      0.8636703491210938,
      0.8281216621398926,
      0.8221449851989746,
      0.8311036825180054,
      0.8244285583496094,
      0.79900062084198,
      0.8094688653945923,
      0.8374064564704895,
      0.8152288198471069,
      0.7925171852111816,
      0.8251214027404785,
      0.8450632691383362,
      0.8118295073509216,
      0.8098183870315552,
      0.8592334389686584,
      0.8582363128662109,
      0.8247473239898682,
      0.8550554513931274,
      0.9076972007751465,
      0.8861051797866821,
      0.8764996528625488,
      0.9318581223487854,
      0.9618441462516785,
      0.9424765110015869,
      0.9565165042877197,
      0.9827632904052734,
      0.9815119504928589,
      0.9820660352706909,
      0.9838096499443054,
      0.9807932376861572,
      0.9625409245491028,
      0.9989917874336243,
      0.999813437461853,
      0.999855637550354,
      0.999900221824646,
      0.999852180480957,
      0.9987578988075256,
      0.9961997866630554,
      0.9812932014465332,
      0.97426837682724,
      0.9515166282653809,
      0.9513089060783386,
      0.9617602825164795,
      0.9345996379852295,
      0.9392721652984619,
      0.9102962017059326,
      0.9199360609054565,
      0.9660031795501709,
      0.9741994142532349,
      0.9725899696350098,
      0.978479266166687,
      0.9630656242370605,
      0.9776071310043335,
      0.9766548275947571,
      0.9936917424201965,
      0.9957979321479797,
      0.9997808337211609,
      0.9996377229690552,
      0.999844491481781,
      0.999893844127655,
      0.99994957447052,
      0.9999560117721558,
      0.9999659061431885,
      0.9999575018882751,
      0.9999514222145081,
      0.9999423623085022,
      0.9999219179153442,
      0.9998460412025452,
      0.9997978210449219,
      0.9998749494552612,
      0.9998826384544373,
      0.9999375343322754,
      0.9998440146446228,
      0.9998923540115356,
      0.9998576641082764,
      0.9997400641441345,
      0.9998151659965515,
      0.9998412132263184,
      0.9997880458831787,
      0.9987102746963501,
      0.9854269623756409,
      0.9742841720581055,
      0.9365906715393066,
      0.9198158383369446,
      0.9330846071243286,
      0.913815975189209,
      0.9178217649459839,
      0.9594731330871582,
      0.9642853736877441,
      0.9846696257591248,
      0.9771488308906555,
      0.9735443592071533,
      0.965736985206604,
      0.9708247780799866,
      0.9812933206558228,
      0.9960642457008362,
      0.9927899837493896,
      0.9987059235572815,
      0.9977339506149292,
      0.9995773434638977,
      0.9998013377189636,
      0.9998917579650879,
      0.9998178482055664,
      0.99991774559021,
      0.9999242424964905,
      0.9996628761291504,
      0.9995922446250916,
      0.9992623925209045,
      0.9996746182441711,
      0.9997938871383667,
      0.9997830986976624,
      0.9999371767044067,
      0.9999264478683472,
      0.9999582767486572,
      0.9998525977134705,
      0.9998334050178528,
      0.9998154640197754,
      0.9998690485954285,
      0.9999154210090637,
      0.999872088432312,
      0.9997729063034058,
      0.997363805770874,
      0.9964129328727722,
      0.9872130751609802,
      0.9913604855537415,
      0.9909529089927673,
      0.9946505427360535,
      0.997850239276886,
      0.9995222091674805,
      0.9994149804115295,
      0.999509334564209,
      0.9987708926200867
    ],
    [
      0.7907320857048035,
      0.8418830633163452,
      0.8904792070388794,
      0.8648862838745117,
      0.8481022715568542,
      0.875971257686615,
      0.8891110420227051,
      0.8516007661819458,
      0.8517998456954956,
      0.87798672914505,
      0.8628330230712891,
      0.8297969102859497,
      0.8363752365112305,
      0.8712821006774902,
      0.8274261951446533,
      0.8070520162582397,
      0.8388516306877136,
      0.8456034660339355,
      0.808043360710144,
      0.8022111058235168,
      0.8376773595809937,
      0.8190662264823914,
      0.7733176946640015,
      0.7889294624328613,
      0.8295669555664062,
      0.7884727716445923,
      0.7463534474372864,
      0.7733501195907593,
      0.8246689438819885,
      0.7711410522460938,
      0.7093273401260376,
      0.765518069267273,
      0.7562915086746216,
      0.7942809462547302,
      0.795988917350769,
      0.7574280500411987,
      0.777826189994812,
      0.8231784701347351,
      0.7990946173667908,
      0.7820573449134827,
      0.8097896575927734,
      0.8370369672775269,
      0.8049901723861694,
      0.7978826761245728,
      0.828534722328186,
      0.8344546556472778,
      0.8038523197174072,
      0.809601902961731,
      0.8382847309112549,
      0.8210130929946899,
      0.8201960921287537,
      0.8280810117721558,
      0.8068079352378845,
      0.8491420745849609,
      0.8622179627418518,
      0.8989567756652832,
      0.8909855484962463,
      0.8699294328689575,
      0.8963886499404907,
      0.902679443359375,
      0.8752807378768921,
      0.8576933145523071,
      0.8719706535339355,
      0.8699653148651123,
      0.8345898389816284,
      0.8282281756401062,
      0.8361173868179321,
      0.829895555973053,
      0.8057456016540527,
      0.8145458698272705,
      0.8417819142341614,
      0.8215014934539795,
      0.7989435195922852,
      0.8304063081741333,
      0.8502042293548584,
      0.8187733888626099,
      0.8152246475219727,
      0.8632678985595703,
      0.8647467494010925,
      0.8312419652938843,
      0.8596314787864685,
      0.9111811518669128,
      0.8916147351264954,
      0.8818659782409668,
      0.9348552823066711,
      0.9647954106330872,
      0.9456292986869812,
      0.9578656554222107,
      0.9835329055786133,
      0.9825541377067566,
      0.982759416103363,
      0.9842597842216492,
      0.9815148115158081,
      0.9650355577468872,
      0.9990095496177673,
      0.999817967414856,
      0.9998608827590942,
      0.9999045729637146,
      0.9998630881309509,
      0.9989107847213745,
      0.9965193271636963,
      0.9827579259872437,
      0.9758691787719727,
      0.9546996355056763,
      0.9553030729293823,
      0.9647347331047058,
      0.9387919902801514,
      0.9433580636978149,
      0.9156358242034912,
      0.924706220626831,
      0.9692053198814392,
      0.9766077995300293,
      0.9748094081878662,
      0.9801562428474426,
      0.9657466411590576,
      0.9792178273200989,
      0.9784591197967529,
      0.9944219589233398,
      0.9962119460105896,
      0.9997982978820801,
      0.9996548891067505,
      0.9998489022254944,
      0.9999006390571594,
      0.9999528527259827,
      0.999958336353302,
      0.9999685287475586,
      0.999958872795105,
      0.9999553561210632,
      0.9999456405639648,
      0.9999260902404785,
      0.9998526573181152,
      0.999800443649292,
      0.999875545501709,
      0.9998834133148193,
      0.999940037727356,
      0.9998459815979004,
      0.9998988509178162,
      0.9998661279678345,
      0.9997581243515015,
      0.9998331069946289,
      0.9998601675033569,
      0.9998181462287903,
      0.9989585876464844,
      0.9870133996009827,
      0.9766561985015869,
      0.9419481754302979,
      0.9247039556503296,
      0.9381132125854492,
      0.9198306202888489,
      0.9226362109184265,
      0.9621281027793884,
      0.9668333530426025,
      0.9857946038246155,
      0.9791039228439331,
      0.9757534861564636,
      0.9685437083244324,
      0.9730456471443176,
      0.9830525517463684,
      0.9966430068016052,
      0.9937226176261902,
      0.998883068561554,
      0.9979997873306274,
      0.9996315836906433,
      0.9998223185539246,
      0.9999006986618042,
      0.9998295307159424,
      0.9999223351478577,
      0.9999318718910217,
      0.999696671962738,
      0.9996379613876343,
      0.9993411302566528,
      0.9997134208679199,
      0.9998176097869873,
      0.9998215436935425,
      0.9999423623085022,
      0.999931812286377,
      0.99996018409729,
      0.9998578429222107,
      0.9998341202735901,
      0.9998173117637634,
      0.9998697638511658,
      0.9999182820320129,
      0.9998812079429626,
      0.9997918605804443,
      0.9974552989006042,
      0.9965882301330566,
      0.9879607558250427,
      0.9920274615287781,
      0.9916717410087585,
      0.9951496720314026,
      0.9980694651603699,
      0.9995565414428711,
      0.999439001083374,
      0.9995171427726746,
      0.9987666606903076
    ],
    [
      0.8006486296653748,
      0.8508725166320801,
      0.8956267833709717,
      0.8715652227401733,
      0.8557758331298828,
      0.8807048797607422,
      0.8938060998916626,
      0.8566075563430786,
      0.8566349744796753,
      0.8829987049102783,
      0.86812824010849,
      0.8346577882766724,
      0.8409488201141357,
      0.87635338306427,
      0.8330224752426147,
      0.8132500648498535,
      0.8448988795280457,
      0.8517199754714966,
      0.8152517080307007,
      0.8103851675987244,
      0.8442501425743103,
      0.8259013891220093,
      0.7819812297821045,
      0.7981804013252258,
      0.8371436595916748,
      0.7981857657432556,
      0.7604257464408875,
      0.7843660116195679,
      0.8348010182380676,
      0.7901700735092163,
      0.737454891204834,
      0.7807472348213196,
      0.767605185508728,
      0.8052759170532227,
      0.8060207962989807,
      0.7679652571678162,
      0.786691427230835,
      0.8297602534294128,
      0.8049413561820984,
      0.7885950803756714,
      0.8151036500930786,
      0.8418245315551758,
      0.8091158866882324,
      0.8034566044807434,
      0.8337011933326721,
      0.8391442894935608,
      0.8085127472877502,
      0.8151009678840637,
      0.8437206745147705,
      0.8258354067802429,
      0.8246362209320068,
      0.8349792957305908,
      0.8125517964363098,
      0.8534845113754272,
      0.8672482967376709,
      0.9042179584503174,
      0.8962891101837158,
      0.8742088675498962,
      0.9009357690811157,
      0.9070802927017212,
      0.8797341585159302,
      0.8619565963745117,
      0.8763434886932373,
      0.8746376037597656,
      0.8397765755653381,
      0.8333700299263,
      0.8411400318145752,
      0.8349158763885498,
      0.811944842338562,
      0.8199394941329956,
      0.8466029167175293,
      0.826945424079895,
      0.8049207925796509,
      0.8360431790351868,
      0.8550643920898438,
      0.8249777555465698,
      0.8212598562240601,
      0.8683925271034241,
      0.8703678846359253,
      0.8378934264183044,
      0.8654295802116394,
      0.9150804281234741,
      0.8967617750167847,
      0.8873805999755859,
      0.9379547834396362,
      0.9665249586105347,
      0.9482460618019104,
      0.9596503376960754,
      0.9840642213821411,
      0.9830368161201477,
      0.9832797050476074,
      0.984541118144989,
      0.9814459085464478,
      0.9661654829978943,
      0.9990184307098389,
      0.99982088804245,
      0.9998639225959778,
      0.9999072551727295,
      0.999870777130127,
      0.9990419149398804,
      0.9968288540840149,
      0.9839332103729248,
      0.9770313501358032,
      0.9568333029747009,
      0.9578319787979126,
      0.9665942192077637,
      0.9416244626045227,
      0.9464073181152344,
      0.9196667671203613,
      0.9287121295928955,
      0.971509575843811,
      0.9783767461776733,
      0.9763767719268799,
      0.9812995195388794,
      0.967317521572113,
      0.9803013205528259,
      0.9797763824462891,
      0.9949268698692322,
      0.9965091943740845,
      0.9998100996017456,
      0.9996663928031921,
      0.9998524785041809,
      0.9999055862426758,
      0.9999549984931946,
      0.9999601244926453,
      0.9999703168869019,
      0.999960720539093,
      0.9999577403068542,
      0.9999477863311768,
      0.9999288320541382,
      0.9998565316200256,
      0.9998021125793457,
      0.9998757243156433,
      0.9998841285705566,
      0.9999418258666992,
      0.9998489618301392,
      0.9999034404754639,
      0.9998727440834045,
      0.9997715353965759,
      0.9998453855514526,
      0.9998725652694702,
      0.9998377561569214,
      0.9991098642349243,
      0.9880951642990112,
      0.9782242774963379,
      0.9451977014541626,
      0.9281681776046753,
      0.9412717223167419,
      0.9237706661224365,
      0.9265832901000977,
      0.9642065167427063,
      0.968742311000824,
      0.986611008644104,
      0.9804702997207642,
      0.9772341251373291,
      0.9702216386795044,
      0.9745346307754517,
      0.9842029809951782,
      0.9969991445541382,
      0.994382381439209,
      0.9989913702011108,
      0.9982447624206543,
      0.9996713399887085,
      0.9998377561569214,
      0.9999077320098877,
      0.9998384118080139,
      0.9999250769615173,
      0.9999368190765381,
      0.9997212886810303,
      0.99967360496521,
      0.9994072914123535,
      0.999748170375824,
      0.9998341798782349,
      0.9998359680175781,
      0.9999452233314514,
      0.9999354481697083,
      0.9999616146087646,
      0.9998612403869629,
      0.9998348355293274,
      0.9998183846473694,
      0.9998708367347717,
      0.9999206066131592,
      0.9998884797096252,
      0.9998082518577576,
      0.9976233243942261,
      0.9967824220657349,
      0.988598108291626,
      0.9925349354743958,
      0.9922704100608826,
      0.9955374002456665,
      0.9982677102088928,
      0.9995930790901184,
      0.9994649887084961,
      0.9995264410972595,
      0.9987598657608032
    ],
    [
      0.8091757893562317,
      0.8604168891906738,
      0.9015517830848694,
      0.8778793811798096,
      0.8646725416183472,
      0.8877594470977783,
      0.8994663953781128,
      0.8634256720542908,
      0.8646936416625977,
      0.8895615339279175,
      0.8739529252052307,
      0.8419703841209412,
      0.8480678200721741,
      0.8823634386062622,
      0.8399407267570496,
      0.8214067220687866,
      0.8522714972496033,
      0.8581386208534241,
      0.8227593898773193,
      0.8185919523239136,
      0.8512377738952637,
      0.83237224817276,
      0.7899243831634521,
      0.8071552515029907,
      0.8432865142822266,
      0.8065768480300903,
      0.7745414972305298,
      0.7947791814804077,
      0.8423978090286255,
      0.8012513518333435,
      0.7585729360580444,
      0.789250373840332,
      0.7764297723770142,
      0.8139293789863586,
      0.812769889831543,
      0.7753505706787109,
      0.7945138216018677,
      0.836108922958374,
      0.8104942440986633,
      0.794273853302002,
      0.8207137584686279,
      0.8473126888275146,
      0.814303994178772,
      0.8098033666610718,
      0.8392881155014038,
      0.8449344635009766,
      0.8143495321273804,
      0.821896493434906,
      0.849511981010437,
      0.8317002058029175,
      0.830500066280365,
      0.8413300514221191,
      0.8196678161621094,
      0.8585202693939209,
      0.8733041286468506,
      0.9105600118637085,
      0.9029234647750854,
      0.8813380002975464,
      0.9063693284988403,
      0.912334680557251,
      0.8863747119903564,
      0.8679224252700806,
      0.8821537494659424,
      0.8808271884918213,
      0.8468661904335022,
      0.8396393060684204,
      0.8482521176338196,
      0.841823935508728,
      0.8195275664329529,
      0.8264123201370239,
      0.8526908159255981,
      0.8336219787597656,
      0.8115529417991638,
      0.8418464660644531,
      0.8603090643882751,
      0.8315257430076599,
      0.8275204300880432,
      0.8734551072120667,
      0.8756495118141174,
      0.8438934683799744,
      0.8701221942901611,
      0.91843581199646,
      0.9011121988296509,
      0.8915631771087646,
      0.9396649599075317,
      0.9674162864685059,
      0.9502077698707581,
      0.9610251188278198,
      0.9843574166297913,
      0.9833704829216003,
      0.9836977124214172,
      0.9847908616065979,
      0.9816698431968689,
      0.9667319059371948,
      0.9990219473838806,
      0.9998233318328857,
      0.9998669028282166,
      0.9999102354049683,
      0.9998787641525269,
      0.999176561832428,
      0.9971916675567627,
      0.9853183627128601,
      0.9786652326583862,
      0.959754467010498,
      0.9609214067459106,
      0.9690336585044861,
      0.9451665878295898,
      0.9501793384552002,
      0.9245277643203735,
      0.933262825012207,
      0.9739848375320435,
      0.9803466796875,
      0.9782617092132568,
      0.9826716780662537,
      0.9693471193313599,
      0.9816726446151733,
      0.9811357259750366,
      0.9953957796096802,
      0.9967815279960632,
      0.999821662902832,
      0.9996766448020935,
      0.9998553991317749,
      0.9999095797538757,
      0.9999569654464722,
      0.9999615550041199,
      0.999972403049469,
      0.9999635815620422,
      0.9999610185623169,
      0.9999504089355469,
      0.9999318718910217,
      0.9998610019683838,
      0.9998036026954651,
      0.999876081943512,
      0.9998849630355835,
      0.9999438524246216,
      0.9998517036437988,
      0.9999077320098877,
      0.9998783469200134,
      0.9997818470001221,
      0.999855637550354,
      0.9998828768730164,
      0.9998534917831421,
      0.9992457032203674,
      0.9890997409820557,
      0.9794425368309021,
      0.9480180740356445,
      0.9314998388290405,
      0.9442198276519775,
      0.9273718595504761,
      0.9306340217590332,
      0.9662153124809265,
      0.9705300331115723,
      0.9873561859130859,
      0.9817109107971191,
      0.9781726002693176,
      0.9720139503479004,
      0.976012647151947,
      0.9853935837745667,
      0.997340202331543,
      0.9950127601623535,
      0.9990944266319275,
      0.9984614849090576,
      0.9997057318687439,
      0.9998504519462585,
      0.9999130964279175,
      0.9998453855514526,
      0.9999274015426636,
      0.9999411106109619,
      0.9997490048408508,
      0.9997084140777588,
      0.9994826316833496,
      0.9997830986976624,
      0.99985271692276,
      0.9998555779457092,
      0.9999488592147827,
      0.9999392032623291,
      0.9999629855155945,
      0.999864399433136,
      0.9998342990875244,
      0.9998193979263306,
      0.9998716115951538,
      0.9999228119850159,
      0.9998956322669983,
      0.999823272228241,
      0.9978474378585815,
      0.997070848941803,
      0.9894933104515076,
      0.9931774735450745,
      0.9929993152618408,
      0.9958969354629517,
      0.9984102249145508,
      0.999614953994751,
      0.9994807243347168,
      0.999530017375946,
      0.9987567067146301
    ],
    [
      0.8167990446090698,
      0.8688854575157166,
      0.9063629508018494,
      0.8839181661605835,
      0.8730102777481079,
      0.8942514657974243,
      0.904991626739502,
      0.8696037530899048,
      0.8719552755355835,
      0.8951428532600403,
      0.8793036937713623,
      0.848868727684021,
      0.8540993332862854,
      0.8875535726547241,
      0.8457369804382324,
      0.8284521102905273,
      0.8575918078422546,
      0.863243818283081,
      0.8281258344650269,
      0.8242163062095642,
      0.8560259342193604,
      0.8373112678527832,
      0.7962995767593384,
      0.8134308457374573,
      0.8479461669921875,
      0.8129193186759949,
      0.783499538898468,
      0.8032246828079224,
      0.8484746813774109,
      0.8082921504974365,
      0.7724529504776001,
      0.7949103713035583,
      0.7836459279060364,
      0.8212859630584717,
      0.8179924488067627,
      0.7805563807487488,
      0.8019812107086182,
      0.8416942358016968,
      0.8162874579429626,
      0.8003589510917664,
      0.8262215256690979,
      0.8529511094093323,
      0.8203346729278564,
      0.815793514251709,
      0.844794511795044,
      0.8511253595352173,
      0.8209822773933411,
      0.8297165036201477,
      0.8561170697212219,
      0.8381061553955078,
      0.8392307758331299,
      0.8488863706588745,
      0.8261348009109497,
      0.8641891479492188,
      0.8798545002937317,
      0.9166122674942017,
      0.9091423153877258,
      0.8886550664901733,
      0.911880373954773,
      0.9170874953269958,
      0.8927615880966187,
      0.8744713664054871,
      0.8885934352874756,
      0.8866510987281799,
      0.8528523445129395,
      0.8453661799430847,
      0.8547182083129883,
      0.8476179838180542,
      0.8253841400146484,
      0.831935465335846,
      0.857870876789093,
      0.839215099811554,
      0.8170218467712402,
      0.8474085330963135,
      0.8651121258735657,
      0.8371776342391968,
      0.8336060643196106,
      0.8782541751861572,
      0.8805014491081238,
      0.8490182161331177,
      0.8749043941497803,
      0.9227771759033203,
      0.9054303169250488,
      0.8956831693649292,
      0.9427403807640076,
      0.9697297215461731,
      0.9528323411941528,
      0.9628951549530029,
      0.9849270582199097,
      0.9840027689933777,
      0.9841307997703552,
      0.9851148128509521,
      0.9822702407836914,
      0.9670053124427795,
      0.9990285038948059,
      0.9998254776000977,
      0.9998695254325867,
      0.9999127388000488,
      0.9998854398727417,
      0.9992806315422058,
      0.997514545917511,
      0.9866069555282593,
      0.9802149534225464,
      0.9623918533325195,
      0.9634472131729126,
      0.9709265232086182,
      0.9480499625205994,
      0.9533071517944336,
      0.9284871816635132,
      0.9372172355651855,
      0.9762539863586426,
      0.9821081161499023,
      0.9799339771270752,
      0.9838823080062866,
      0.9712993502616882,
      0.983039140701294,
      0.9825767278671265,
      0.9958084225654602,
      0.9970405101776123,
      0.9998309016227722,
      0.9996846914291382,
      0.9998575448989868,
      0.9999125599861145,
      0.9999587535858154,
      0.9999627470970154,
      0.999973714351654,
      0.9999650120735168,
      0.9999630451202393,
      0.9999521970748901,
      0.999933660030365,
      0.9998633861541748,
      0.9998047351837158,
      0.9998766183853149,
      0.9998857975006104,
      0.9999455213546753,
      0.9998557567596436,
      0.9999110698699951,
      0.9998825192451477,
      0.9997897744178772,
      0.9998639822006226,
      0.9998915195465088,
      0.9998668432235718,
      0.9993574619293213,
      0.9901072978973389,
      0.9807400703430176,
      0.9508861899375916,
      0.9349614977836609,
      0.9474852681159973,
      0.9313727021217346,
      0.9348187446594238,
      0.9681671857833862,
      0.9722263216972351,
      0.9880340099334717,
      0.982897162437439,
      0.9795289039611816,
      0.9738184213638306,
      0.9776460528373718,
      0.9865909218788147,
      0.9976530075073242,
      0.9956583380699158,
      0.9992015361785889,
      0.9986509084701538,
      0.999732494354248,
      0.9998602271080017,
      0.9999170899391174,
      0.9998555779457092,
      0.9999291896820068,
      0.9999442100524902,
      0.9997612237930298,
      0.9997263550758362,
      0.9995217323303223,
      0.9998046159744263,
      0.9998666644096375,
      0.999869704246521,
      0.9999516010284424,
      0.9999422430992126,
      0.9999610781669617,
      0.9998679161071777,
      0.9998348355293274,
      0.99982088804245,
      0.9998723268508911,
      0.9999248385429382,
      0.9999018311500549,
      0.9998388886451721,
      0.998056173324585,
      0.9973070621490479,
      0.990156888961792,
      0.9936158657073975,
      0.9934278726577759,
      0.9961170554161072,
      0.9984942078590393,
      0.9996272921562195,
      0.9994919896125793,
      0.9995356202125549,
      0.9987531900405884
    ],
    [
      0.8258292078971863,
      0.8779746294021606,
      0.9112522602081299,
      0.8900294303894043,
      0.8834431171417236,
      0.9009867906570435,
      0.9103232026100159,
      0.8761179447174072,
      0.8787043690681458,
      0.9004716277122498,
      0.8845198154449463,
      0.8554089665412903,
      0.8599015474319458,
      0.8918678760528564,
      0.851205587387085,
      0.8352314829826355,
      0.8626233339309692,
      0.8685277700424194,
      0.8337249755859375,
      0.8302890658378601,
      0.8612329959869385,
      0.8424158692359924,
      0.8032843470573425,
      0.8196782469749451,
      0.8525112271308899,
      0.8191956281661987,
      0.7933652400970459,
      0.8114720582962036,
      0.8551974892616272,
      0.8172612190246582,
      0.7866458296775818,
      0.8030187487602234,
      0.7919468879699707,
      0.8292636871337891,
      0.8237295150756836,
      0.7868590950965881,
      0.8099919557571411,
      0.8475330471992493,
      0.821916401386261,
      0.8066118955612183,
      0.8312814831733704,
      0.8576538562774658,
      0.825576663017273,
      0.8209988474845886,
      0.8493807315826416,
      0.8562148809432983,
      0.8266069889068604,
      0.8361095190048218,
      0.8610128164291382,
      0.8432573080062866,
      0.8460648059844971,
      0.8548460006713867,
      0.8311721682548523,
      0.8685792088508606,
      0.8851059675216675,
      0.9216582775115967,
      0.9145140647888184,
      0.8947187662124634,
      0.9162144660949707,
      0.9207704663276672,
      0.8975319862365723,
      0.8791494965553284,
      0.8925491571426392,
      0.8910730481147766,
      0.8580760955810547,
      0.8502529859542847,
      0.8605294227600098,
      0.8532193303108215,
      0.8305537700653076,
      0.8369306325912476,
      0.8631133437156677,
      0.8444880843162537,
      0.8224859833717346,
      0.8525168895721436,
      0.8703186511993408,
      0.8426498174667358,
      0.8396118879318237,
      0.8828820586204529,
      0.8856238722801208,
      0.8547720313072205,
      0.8798942565917969,
      0.9274285435676575,
      0.9101454019546509,
      0.9000877737998962,
      0.9461121559143066,
      0.9719656705856323,
      0.9554450511932373,
      0.9648648500442505,
      0.98543781042099,
      0.9846197366714478,
      0.984524130821228,
      0.9852456450462341,
      0.982182502746582,
      0.9680634140968323,
      0.9990350604057312,
      0.9998276829719543,
      0.999872088432312,
      0.9999149441719055,
      0.9998908638954163,
      0.9993510246276855,
      0.997711181640625,
      0.9875676035881042,
      0.9814471006393433,
      0.9647133350372314,
      0.9658162593841553,
      0.9727389812469482,
      0.9507536292076111,
      0.9560781717300415,
      0.9318104982376099,
      0.940654456615448,
      0.9781531691551208,
      0.9836355447769165,
      0.9813784956932068,
      0.9849483966827393,
      0.9724735021591187,
      0.9840494394302368,
      0.9835785627365112,
      0.9959503412246704,
      0.9972228407859802,
      0.9998379349708557,
      0.9996922612190247,
      0.9998599886894226,
      0.9999157190322876,
      0.9999602437019348,
      0.9999637007713318,
      0.99997478723526,
      0.9999659657478333,
      0.9999645948410034,
      0.99995356798172,
      0.9999355673789978,
      0.999865710735321,
      0.9998053908348083,
      0.9998769164085388,
      0.9998863935470581,
      0.9999468922615051,
      0.9998580813407898,
      0.9999138116836548,
      0.9998862743377686,
      0.9997966885566711,
      0.9998708367347717,
      0.9998981356620789,
      0.999872624874115,
      0.9994273781776428,
      0.9908238053321838,
      0.9819043278694153,
      0.9531046152114868,
      0.9375753402709961,
      0.9499576091766357,
      0.9347327947616577,
      0.9380553960800171,
      0.9698480367660522,
      0.9734769463539124,
      0.9884811043739319,
      0.9838026165962219,
      0.98058021068573,
      0.9751666784286499,
      0.9788658618927002,
      0.987497091293335,
      0.9978718757629395,
      0.9961422681808472,
      0.9992945194244385,
      0.9988090991973877,
      0.9997550249099731,
      0.9998689293861389,
      0.9999205470085144,
      0.9998569488525391,
      0.9999305605888367,
      0.9999468326568604,
      0.9997745156288147,
      0.9997419714927673,
      0.999553382396698,
      0.9998192191123962,
      0.999875545501709,
      0.9998788833618164,
      0.9999536275863647,
      0.9999446272850037,
      0.9999620318412781,
      0.9998708963394165,
      0.9998353123664856,
      0.9998226761817932,
      0.9998735189437866,
      0.999926745891571,
      0.9999070167541504,
      0.9998506307601929,
      0.9981979727745056,
      0.9974440932273865,
      0.9907586574554443,
      0.9940605759620667,
      0.9939082860946655,
      0.9964147210121155,
      0.9986124038696289,
      0.9996457695960999,
      0.9995003342628479,
      0.99953293800354,
      0.998742401599884
    ],
    [
      0.8341721892356873,
      0.8869509100914001,
      0.9155463576316833,
      0.8951206207275391,
      0.89112788438797,
      0.9062414169311523,
      0.915053129196167,
      0.8820912837982178,
      0.8843938112258911,
      0.9052675366401672,
      0.8902634382247925,
      0.8612057566642761,
      0.8648442625999451,
      0.8963789343833923,
      0.8570742011070251,
      0.8418503403663635,
      0.8682251572608948,
      0.8746989965438843,
      0.839839518070221,
      0.8367854356765747,
      0.8673648834228516,
      0.8490757942199707,
      0.8113547563552856,
      0.8263310194015503,
      0.858362078666687,
      0.8258072733879089,
      0.8024669289588928,
      0.8195650577545166,
      0.8624690771102905,
      0.8292381167411804,
      0.8033637404441833,
      0.8144477605819702,
      0.8016807436943054,
      0.8383277654647827,
      0.8326879143714905,
      0.7947824001312256,
      0.8197037577629089,
      0.8542221784591675,
      0.8289648294448853,
      0.8137884736061096,
      0.8372541069984436,
      0.8630660772323608,
      0.8307551145553589,
      0.8269226551055908,
      0.8545366525650024,
      0.8618965744972229,
      0.832024872303009,
      0.8423292636871338,
      0.8661330938339233,
      0.8486809134483337,
      0.8519421219825745,
      0.8612786531448364,
      0.837846040725708,
      0.8733528852462769,
      0.8895660638809204,
      0.9261489510536194,
      0.9191538095474243,
      0.8990241885185242,
      0.9195653200149536,
      0.9238266944885254,
      0.901526689529419,
      0.8823999166488647,
      0.8953761458396912,
      0.8937706351280212,
      0.8623876571655273,
      0.8545915484428406,
      0.8659225106239319,
      0.858115553855896,
      0.8355234861373901,
      0.8426274657249451,
      0.868935227394104,
      0.8499627113342285,
      0.8289844989776611,
      0.8584936857223511,
      0.876009464263916,
      0.8484058380126953,
      0.846338152885437,
      0.8886862993240356,
      0.8911900520324707,
      0.861271858215332,
      0.8861621022224426,
      0.9334685206413269,
      0.9156848788261414,
      0.9061912298202515,
      0.9512667059898376,
      0.9753081202507019,
      0.9593236446380615,
      0.9676843881607056,
      0.986302375793457,
      0.9856029748916626,
      0.9848763346672058,
      0.9855924248695374,
      0.9826534986495972,
      0.9695805311203003,
      0.9990374445915222,
      0.9998295903205872,
      0.9998745322227478,
      0.9999167919158936,
      0.999894917011261,
      0.9994023442268372,
      0.9978139400482178,
      0.9882598519325256,
      0.9823761582374573,
      0.966732919216156,
      0.968165934085846,
      0.9744748473167419,
      0.9536751508712769,
      0.958517849445343,
      0.9348412752151489,
      0.9445385336875916,
      0.9798046350479126,
      0.9848921298980713,
      0.9825788140296936,
      0.9857353568077087,
      0.9736405611038208,
      0.9847382307052612,
      0.9843543767929077,
      0.9961771965026855,
      0.9973807334899902,
      0.9998436570167542,
      0.9996989369392395,
      0.9998616576194763,
      0.9999180436134338,
      0.9999613761901855,
      0.9999645352363586,
      0.9999757409095764,
      0.9999669790267944,
      0.9999657273292542,
      0.9999547004699707,
      0.9999366998672485,
      0.9998668432235718,
      0.9998051524162292,
      0.9998769164085388,
      0.9998865127563477,
      0.9999477863311768,
      0.9998595118522644,
      0.9999159574508667,
      0.9998878240585327,
      0.9998033046722412,
      0.9998770356178284,
      0.9999045133590698,
      0.9998823404312134,
      0.9994788765907288,
      0.9913682341575623,
      0.9827480316162109,
      0.9550002813339233,
      0.9400639533996582,
      0.952452540397644,
      0.9383100271224976,
      0.942077100276947,
      0.9714851379394531,
      0.9748261570930481,
      0.98893141746521,
      0.9846663475036621,
      0.981592059135437,
      0.9764521718025208,
      0.9798405766487122,
      0.9881496429443359,
      0.9980287551879883,
      0.996516227722168,
      0.99936842918396,
      0.9989427328109741,
      0.9997742176055908,
      0.9998764991760254,
      0.9999240636825562,
      0.9998617172241211,
      0.999932050704956,
      0.9999487400054932,
      0.9997848868370056,
      0.9997514486312866,
      0.9995676875114441,
      0.9998268485069275,
      0.9998797178268433,
      0.9998838305473328,
      0.9999551177024841,
      0.9999461770057678,
      0.9999628067016602,
      0.9998736381530762,
      0.9998356103897095,
      0.9998242855072021,
      0.999874472618103,
      0.9999279379844666,
      0.9999098181724548,
      0.9998546242713928,
      0.9982707500457764,
      0.9974873065948486,
      0.9911558032035828,
      0.9944169521331787,
      0.994289755821228,
      0.9966830015182495,
      0.9987441301345825,
      0.9996694326400757,
      0.9995155334472656,
      0.9995375275611877,
      0.9987359642982483
    ],
    [
      0.8414348363876343,
      0.8952940702438354,
      0.9200389385223389,
      0.90084308385849,
      0.8985341787338257,
      0.911167562007904,
      0.9197547435760498,
      0.8890877962112427,
      0.8904331922531128,
      0.9107762575149536,
      0.8966564536094666,
      0.8684190511703491,
      0.8709427118301392,
      0.9018812775611877,
      0.8644313812255859,
      0.8498926758766174,
      0.8747165203094482,
      0.8817170858383179,
      0.847292959690094,
      0.8438512086868286,
      0.8742762804031372,
      0.8565452098846436,
      0.819460391998291,
      0.8330540657043457,
      0.8647106885910034,
      0.8322346210479736,
      0.8114855289459229,
      0.8273276090621948,
      0.8691914081573486,
      0.8392786979675293,
      0.8150658011436462,
      0.826073408126831,
      0.8121294379234314,
      0.8473277688026428,
      0.8423573970794678,
      0.8027185201644897,
      0.8292543888092041,
      0.8611606359481812,
      0.8362700343132019,
      0.8216713070869446,
      0.8442113399505615,
      0.8693463802337646,
      0.8375043272972107,
      0.8351272344589233,
      0.8613136410713196,
      0.8687533140182495,
      0.8390306830406189,
      0.851041316986084,
      0.8719976544380188,
      0.8552685379981995,
      0.8591718077659607,
      0.8686844110488892,
      0.843881368637085,
      0.8779516220092773,
      0.8934419751167297,
      0.9304804801940918,
      0.9242919683456421,
      0.9046832919120789,
      0.923785924911499,
      0.9275380373001099,
      0.906448483467102,
      0.8876543045043945,
      0.9002364873886108,
      0.8977978229522705,
      0.8678368330001831,
      0.8604406118392944,
      0.8726083636283875,
      0.8645011186599731,
      0.8417293429374695,
      0.8491373062133789,
      0.8755401372909546,
      0.8562461137771606,
      0.8371005654335022,
      0.865472137928009,
      0.8828885555267334,
      0.8548672199249268,
      0.8534431457519531,
      0.8955233097076416,
      0.8968793749809265,
      0.8688548803329468,
      0.8929644823074341,
      0.940183162689209,
      0.921147346496582,
      0.9129089117050171,
      0.956337571144104,
      0.9782984852790833,
      0.9628748297691345,
      0.9703379273414612,
      0.9869309663772583,
      0.9864080548286438,
      0.9856138825416565,
      0.9860017895698547,
      0.983244776725769,
      0.9708065390586853,
      0.9990371465682983,
      0.9998314380645752,
      0.9998764395713806,
      0.9999182224273682,
      0.9998983144760132,
      0.9994425177574158,
      0.9978897571563721,
      0.9889035224914551,
      0.9832659959793091,
      0.9684957265853882,
      0.9701113700866699,
      0.9758999347686768,
      0.9561663866043091,
      0.9605945348739624,
      0.9375513792037964,
      0.9477156400680542,
      0.9812073707580566,
      0.9859094023704529,
      0.9836133718490601,
      0.9864460825920105,
      0.9747709631919861,
      0.9854131937026978,
      0.9851245284080505,
      0.9963961243629456,
      0.9975221157073975,
      0.9998489618301392,
      0.999704897403717,
      0.9998628497123718,
      0.9999200105667114,
      0.9999623894691467,
      0.9999653100967407,
      0.9999766945838928,
      0.9999678134918213,
      0.9999666213989258,
      0.9999554753303528,
      0.9999376535415649,
      0.9998679757118225,
      0.9998056888580322,
      0.9998769760131836,
      0.9998868703842163,
      0.9999487996101379,
      0.9998610019683838,
      0.9999180436134338,
      0.9998911023139954,
      0.9998082518577576,
      0.9998816251754761,
      0.9999093413352966,
      0.9998893737792969,
      0.9995282292366028,
      0.9920152425765991,
      0.983737051486969,
      0.9572826623916626,
      0.9432996511459351,
      0.955268919467926,
      0.9417669773101807,
      0.9457398056983948,
      0.9732863903045654,
      0.9760353565216064,
      0.989464282989502,
      0.9854638576507568,
      0.9826381206512451,
      0.9776132106781006,
      0.9807832837104797,
      0.9888237714767456,
      0.9981650710105896,
      0.9968399405479431,
      0.9994284510612488,
      0.999028742313385,
      0.9997899532318115,
      0.9998833537101746,
      0.9999276995658875,
      0.9998669028282166,
      0.9999339580535889,
      0.9999513030052185,
      0.9997952580451965,
      0.9997624158859253,
      0.9995851516723633,
      0.9998341202735901,
      0.9998841285705566,
      0.9998880624771118,
      0.9999564290046692,
      0.9999478459358215,
      0.9999635219573975,
      0.999876081943512,
      0.9998360872268677,
      0.9998259544372559,
      0.9998758435249329,
      0.9999295473098755,
      0.9999131560325623,
      0.9998612403869629,
      0.9983307123184204,
      0.9975493550300598,
      0.9915277361869812,
      0.9947131276130676,
      0.9946056008338928,
      0.9969479441642761,
      0.9988985657691956,
      0.9996973276138306,
      0.9995323419570923,
      0.9995400309562683,
      0.9987298250198364
    ],
    [
      0.8489715456962585,
      0.9041612148284912,
      0.9250137805938721,
      0.907309889793396,
      0.907660722732544,
      0.9172046184539795,
      0.9249699115753174,
      0.8974350690841675,
      0.8981915712356567,
      0.9176733493804932,
      0.9038100242614746,
      0.8768383264541626,
      0.8789873123168945,
      0.9082292318344116,
      0.8732404708862305,
      0.8599613904953003,
      0.8827568292617798,
      0.8899769186973572,
      0.857334315776825,
      0.8535906076431274,
      0.8827537298202515,
      0.8659753799438477,
      0.8294154405593872,
      0.8412189483642578,
      0.8726649284362793,
      0.8420270681381226,
      0.8238319754600525,
      0.8383385539054871,
      0.8781930804252625,
      0.8521493673324585,
      0.8306591510772705,
      0.839560866355896,
      0.8251818418502808,
      0.8580999970436096,
      0.8556020259857178,
      0.8137130737304688,
      0.841205358505249,
      0.870551586151123,
      0.8461877703666687,
      0.8328738808631897,
      0.8536302447319031,
      0.8780657649040222,
      0.8471486568450928,
      0.846900463104248,
      0.8706262111663818,
      0.8776988983154297,
      0.8489271402359009,
      0.8625746965408325,
      0.8808830976486206,
      0.8656517863273621,
      0.8703746199607849,
      0.879264771938324,
      0.8516654372215271,
      0.8841564655303955,
      0.9009249806404114,
      0.9359134435653687,
      0.9305673837661743,
      0.9123907089233398,
      0.9291973114013672,
      0.932145357131958,
      0.9130736589431763,
      0.8954899907112122,
      0.9070252180099487,
      0.9032883644104004,
      0.8754088282585144,
      0.8689307570457458,
      0.8805222511291504,
      0.8723729848861694,
      0.8505887985229492,
      0.8576553463935852,
      0.8829706311225891,
      0.8639659285545349,
      0.8471174240112305,
      0.8737195730209351,
      0.8900752067565918,
      0.8623478412628174,
      0.8614834547042847,
      0.9027693867683411,
      0.9032425880432129,
      0.8779019117355347,
      0.900262713432312,
      0.9459124803543091,
      0.9268479943275452,
      0.9197381734848022,
      0.9603314399719238,
      0.9804571866989136,
      0.9660040140151978,
      0.972317099571228,
      0.9875121116638184,
      0.9872268438339233,
      0.9863097667694092,
      0.9864030480384827,
      0.984030544757843,
      0.9721795916557312,
      0.9990421533584595,
      0.9998341798782349,
      0.9998791813850403,
      0.999920129776001,
      0.9999001026153564,
      0.9994827508926392,
      0.9979971647262573,
      0.9896757006645203,
      0.9843310713768005,
      0.9706135988235474,
      0.9721916317939758,
      0.9775484800338745,
      0.959070086479187,
      0.9631410241127014,
      0.9408401250839233,
      0.9510900378227234,
      0.9824931025505066,
      0.9869674444198608,
      0.9848358631134033,
      0.9873394966125488,
      0.9763057231903076,
      0.9863107800483704,
      0.9860386252403259,
      0.9966208934783936,
      0.9976922273635864,
      0.9998552203178406,
      0.9997128248214722,
      0.9998644590377808,
      0.9999224543571472,
      0.9999635219573975,
      0.9999662041664124,
      0.9999777674674988,
      0.9999687671661377,
      0.9999678730964661,
      0.9999566078186035,
      0.99993896484375,
      0.9998695254325867,
      0.9998050332069397,
      0.9998776316642761,
      0.999888002872467,
      0.999950110912323,
      0.9998633861541748,
      0.9999204874038696,
      0.9998944401741028,
      0.9998140335083008,
      0.9998863339424133,
      0.9999142289161682,
      0.9998974800109863,
      0.9995794892311096,
      0.992842972278595,
      0.9850724339485168,
      0.9601777791976929,
      0.9476557970046997,
      0.9589421153068542,
      0.9461074471473694,
      0.9496439099311829,
      0.9754536747932434,
      0.9776572585105896,
      0.9901300072669983,
      0.9864703416824341,
      0.9839156866073608,
      0.9791368246078491,
      0.9821217060089111,
      0.9896987080574036,
      0.9983229637145996,
      0.9971516728401184,
      0.9994326829910278,
      0.9990826845169067,
      0.9998050332069397,
      0.9998903274536133,
      0.9999315738677979,
      0.9998724460601807,
      0.9999357461929321,
      0.9999536275863647,
      0.999808669090271,
      0.9997746348381042,
      0.9996007680892944,
      0.9998409748077393,
      0.9998881816864014,
      0.9998928904533386,
      0.9999573826789856,
      0.9999493360519409,
      0.9999644756317139,
      0.9998789429664612,
      0.9998372197151184,
      0.9998285174369812,
      0.9998775720596313,
      0.9999309182167053,
      0.9999165534973145,
      0.9998621940612793,
      0.998308002948761,
      0.9976125359535217,
      0.9919424653053284,
      0.9950510859489441,
      0.9949479103088379,
      0.9972318410873413,
      0.9990520477294922,
      0.9997230768203735,
      0.9995450973510742,
      0.9995371699333191,
      0.9987161159515381
    ],
    [
      0.856933057308197,
      0.9120267629623413,
      0.9291201829910278,
      0.913608193397522,
      0.9161598682403564,
      0.9228179454803467,
      0.9296556115150452,
      0.9055708050727844,
      0.9055719971656799,
      0.9236431121826172,
      0.9098178148269653,
      0.8840094208717346,
      0.8867982625961304,
      0.9144519567489624,
      0.8824670910835266,
      0.8703494071960449,
      0.8910039663314819,
      0.8982467651367188,
      0.8683896064758301,
      0.8637695908546448,
      0.8916370868682861,
      0.8764466047286987,
      0.8406881093978882,
      0.8500100374221802,
      0.8819116950035095,
      0.8555499315261841,
      0.8374271392822266,
      0.8512288331985474,
      0.889116108417511,
      0.8650674223899841,
      0.8449029922485352,
      0.8514621257781982,
      0.8396304845809937,
      0.8695976734161377,
      0.8682578802108765,
      0.827467143535614,
      0.8541250228881836,
      0.8806318044662476,
      0.8581636548042297,
      0.8470953702926636,
      0.8640093207359314,
      0.8878777027130127,
      0.8588297963142395,
      0.8606407046318054,
      0.8815353512763977,
      0.8879194855690002,
      0.8610913753509521,
      0.8761196136474609,
      0.8907353281974792,
      0.8782960176467896,
      0.8837522268295288,
      0.8931635618209839,
      0.8640949130058289,
      0.892105221748352,
      0.9083832502365112,
      0.9412199258804321,
      0.9367964267730713,
      0.9200974702835083,
      0.9349451065063477,
      0.9366916418075562,
      0.9186276197433472,
      0.9027752876281738,
      0.9133874177932739,
      0.9081453084945679,
      0.8826708793640137,
      0.8776030540466309,
      0.8880202770233154,
      0.8798002600669861,
      0.8590279817581177,
      0.8664306998252869,
      0.890377402305603,
      0.8716915845870972,
      0.8580307364463806,
      0.8832881450653076,
      0.8981457948684692,
      0.8704813718795776,
      0.8708330392837524,
      0.9104489684104919,
      0.9104694128036499,
      0.8875744342803955,
      0.9077636003494263,
      0.9511199593544006,
      0.9329590201377869,
      0.9268413782119751,
      0.9642519950866699,
      0.9824239015579224,
      0.9691646099090576,
      0.9743620157241821,
      0.9882806539535522,
      0.9882721900939941,
      0.9870036244392395,
      0.98699551820755,
      0.9849912524223328,
      0.9740214943885803,
      0.9990561604499817,
      0.9998384714126587,
      0.9998828172683716,
      0.9999222159385681,
      0.9999037981033325,
      0.999513566493988,
      0.9980894327163696,
      0.9902724623680115,
      0.9852192401885986,
      0.9723185896873474,
      0.9736754894256592,
      0.9787328839302063,
      0.9610958099365234,
      0.9651278257369995,
      0.943157434463501,
      0.9523426294326782,
      0.9832493662834167,
      0.9876119494438171,
      0.9856499433517456,
      0.9878507256507874,
      0.9775980114936829,
      0.9870274662971497,
      0.9868388175964355,
      0.9968417286872864,
      0.9978986978530884,
      0.9998621940612793,
      0.9997233748435974,
      0.9998669624328613,
      0.9999253153800964,
      0.9999649524688721,
      0.9999673962593079,
      0.9999786615371704,
      0.9999697804450989,
      0.9999688267707825,
      0.9999575018882751,
      0.9999395608901978,
      0.9998699426651001,
      0.9998016357421875,
      0.9998782277107239,
      0.9998886585235596,
      0.9999509453773499,
      0.9998650550842285,
      0.999922513961792,
      0.9998969435691833,
      0.9998171925544739,
      0.9998897910118103,
      0.9999178051948547,
      0.999899685382843,
      0.9996258020401001,
      0.9935790300369263,
      0.986235499382019,
      0.9631432890892029,
      0.9519331455230713,
      0.9629993438720703,
      0.9509406089782715,
      0.9543871283531189,
      0.9778779149055481,
      0.9795090556144714,
      0.9909365773200989,
      0.987575113773346,
      0.9853692650794983,
      0.980621337890625,
      0.9833843111991882,
      0.990265429019928,
      0.9984275698661804,
      0.9973944425582886,
      0.9994537830352783,
      0.9990972876548767,
      0.9998161196708679,
      0.9998967051506042,
      0.9999350309371948,
      0.9998776316642761,
      0.9999377727508545,
      0.9999555349349976,
      0.9998189806938171,
      0.9997835755348206,
      0.9995874762535095,
      0.9998349547386169,
      0.9998875856399536,
      0.9998952150344849,
      0.999958336353302,
      0.9999508857727051,
      0.9999653697013855,
      0.999882698059082,
      0.9998388886451721,
      0.9998317956924438,
      0.9998793005943298,
      0.9999323487281799,
      0.9999194145202637,
      0.9998632669448853,
      0.9982448220252991,
      0.9975740313529968,
      0.9919300675392151,
      0.9952002167701721,
      0.9951881170272827,
      0.9974654912948608,
      0.9991952180862427,
      0.9997459650039673,
      0.9995520114898682,
      0.9995329976081848,
      0.9987049698829651
    ],
    [
      0.8698244690895081,
      0.922190248966217,
      0.9357047080993652,
      0.9218953847885132,
      0.9269386529922485,
      0.9298530220985413,
      0.9372575879096985,
      0.9169943928718567,
      0.9156448841094971,
      0.9311078190803528,
      0.9179400205612183,
      0.8949666023254395,
      0.8962936401367188,
      0.9223072528839111,
      0.8953984379768372,
      0.8835490942001343,
      0.899605393409729,
      0.9081102013587952,
      0.8815489411354065,
      0.8748267889022827,
      0.9012047052383423,
      0.8892514109611511,
      0.8548257350921631,
      0.8608969449996948,
      0.8927263021469116,
      0.8714083433151245,
      0.8530968427658081,
      0.8663281202316284,
      0.901494026184082,
      0.8797747492790222,
      0.8618422150611877,
      0.8655673265457153,
      0.8567869663238525,
      0.8814893364906311,
      0.8827598094940186,
      0.845259428024292,
      0.868421196937561,
      0.8916271924972534,
      0.8725398778915405,
      0.865066409111023,
      0.8782485127449036,
      0.8998374938964844,
      0.8744889497756958,
      0.878848135471344,
      0.895359992980957,
      0.8998403549194336,
      0.8778035640716553,
      0.8932980298995972,
      0.9033021926879883,
      0.8938557505607605,
      0.900656521320343,
      0.9081942439079285,
      0.878646731376648,
      0.9016811847686768,
      0.917954683303833,
      0.9475619792938232,
      0.9442526698112488,
      0.9298852682113647,
      0.9424412250518799,
      0.9426551461219788,
      0.9266522526741028,
      0.9136353135108948,
      0.9219070672988892,
      0.9153499007225037,
      0.8925999402999878,
      0.8884605765342712,
      0.8972477316856384,
      0.8894187211990356,
      0.8707029819488525,
      0.8777347803115845,
      0.898867130279541,
      0.8805940747261047,
      0.8710594773292542,
      0.8936411142349243,
      0.9064014554023743,
      0.8800517320632935,
      0.8825163245201111,
      0.9191098213195801,
      0.9181393384933472,
      0.8987346291542053,
      0.9166415333747864,
      0.9567462801933289,
      0.9396273493766785,
      0.9348914623260498,
      0.9686232805252075,
      0.9844565391540527,
      0.9725860953330994,
      0.977042555809021,
      0.9893202781677246,
      0.989492654800415,
      0.9880865812301636,
      0.9879804849624634,
      0.9861267805099487,
      0.9756011366844177,
      0.999070405960083,
      0.9998350739479065,
      0.9998862743377686,
      0.99992436170578,
      0.999907910823822,
      0.9995405077934265,
      0.9981989860534668,
      0.990945041179657,
      0.9865158796310425,
      0.9744566082954407,
      0.9756119251251221,
      0.9803544282913208,
      0.9635967016220093,
      0.9674831628799438,
      0.9456510543823242,
      0.9527250528335571,
      0.9837552905082703,
      0.9881715178489685,
      0.9864901304244995,
      0.9886313080787659,
      0.9792459011077881,
      0.9879676699638367,
      0.9878422021865845,
      0.9970852732658386,
      0.9981411099433899,
      0.9998698234558105,
      0.9997325539588928,
      0.9998703598976135,
      0.9999287128448486,
      0.9999661445617676,
      0.9999682903289795,
      0.9999794363975525,
      0.9999707341194153,
      0.9999696612358093,
      0.9999583959579468,
      0.9999401569366455,
      0.9998704791069031,
      0.9998007416725159,
      0.999879002571106,
      0.9998897910118103,
      0.9999520182609558,
      0.99986732006073,
      0.999923825263977,
      0.9998990893363953,
      0.9998193383216858,
      0.9998921155929565,
      0.9999201893806458,
      0.9999008178710938,
      0.9995872974395752,
      0.993782103061676,
      0.9873387813568115,
      0.9664881229400635,
      0.9569063186645508,
      0.9673940539360046,
      0.9565280675888062,
      0.9600356817245483,
      0.980623185634613,
      0.9815666079521179,
      0.9917981028556824,
      0.9888328313827515,
      0.9871015548706055,
      0.9821863770484924,
      0.9847888350486755,
      0.9908179044723511,
      0.9984816908836365,
      0.9974526166915894,
      0.9994543790817261,
      0.9990653395652771,
      0.9998128414154053,
      0.9999023079872131,
      0.9999380111694336,
      0.9998809099197388,
      0.9999402761459351,
      0.9999576807022095,
      0.9998294711112976,
      0.9997947216033936,
      0.9995732307434082,
      0.9998276233673096,
      0.9998878836631775,
      0.9998970031738281,
      0.9999591708183289,
      0.9999525547027588,
      0.999966561794281,
      0.9998868703842163,
      0.9998410940170288,
      0.9998361468315125,
      0.9998816847801208,
      0.9999338984489441,
      0.9999212026596069,
      0.9998630881309509,
      0.9981989860534668,
      0.9976296424865723,
      0.9923845529556274,
      0.995430588722229,
      0.9954976439476013,
      0.9977285265922546,
      0.9993066191673279,
      0.9997677206993103,
      0.9995592832565308,
      0.9995049238204956,
      0.9986796379089355
    ],
    [
      0.8886582851409912,
      0.9364032745361328,
      0.946352481842041,
      0.9333155751228333,
      0.9412868022918701,
      0.9409995675086975,
      0.9464324116706848,
      0.9308807849884033,
      0.9310288429260254,
      0.9418927431106567,
      0.9301905632019043,
      0.9148162603378296,
      0.9116815328598022,
      0.9337217807769775,
      0.9147014617919922,
      0.9027732610702515,
      0.9125968813896179,
      0.9204410314559937,
      0.9000546932220459,
      0.8919001817703247,
      0.9130834341049194,
      0.9052609205245972,
      0.8752255439758301,
      0.8785023093223572,
      0.9070528745651245,
      0.8916245698928833,
      0.8778427243232727,
      0.8844178915023804,
      0.9157403707504272,
      0.8946414589881897,
      0.8799492120742798,
      0.8812566995620728,
      0.8801731467247009,
      0.8957812786102295,
      0.8981648683547974,
      0.8678641319274902,
      0.8886519074440002,
      0.9049545526504517,
      0.8910880088806152,
      0.8886277079582214,
      0.8984195590019226,
      0.9149856567382812,
      0.8966332674026489,
      0.9029349684715271,
      0.913788914680481,
      0.9156272411346436,
      0.9028156995773315,
      0.9164503216743469,
      0.9219077825546265,
      0.9151911735534668,
      0.9231140613555908,
      0.9274778962135315,
      0.8991755247116089,
      0.9174110293388367,
      0.9325711727142334,
      0.9579436182975769,
      0.9552034735679626,
      0.9443648457527161,
      0.954081654548645,
      0.9525749683380127,
      0.9403735399246216,
      0.9304197430610657,
      0.9356108903884888,
      0.9278215765953064,
      0.9085496664047241,
      0.9051429033279419,
      0.9113721251487732,
      0.9043715000152588,
      0.8900387287139893,
      0.8942458033561707,
      0.9109364748001099,
      0.8962138891220093,
      0.8909411430358887,
      0.907555103302002,
      0.9173915982246399,
      0.8958382606506348,
      0.8995003700256348,
      0.9301066398620605,
      0.9287455081939697,
      0.9128603339195251,
      0.9281361103057861,
      0.9627218842506409,
      0.9481446146965027,
      0.9433467984199524,
      0.97207111120224,
      0.9860764741897583,
      0.9750621318817139,
      0.9795644283294678,
      0.9903297424316406,
      0.9907090067863464,
      0.9892679452896118,
      0.9888327717781067,
      0.9871599078178406,
      0.9772204756736755,
      0.9991034269332886,
      0.9998452663421631,
      0.9998928308486938,
      0.9999246597290039,
      0.9999113082885742,
      0.9995809197425842,
      0.9984292387962341,
      0.992111086845398,
      0.9887809753417969,
      0.9784248471260071,
      0.9796755313873291,
      0.9835041761398315,
      0.9691770076751709,
      0.9724938273429871,
      0.9511011838912964,
      0.9546219706535339,
      0.9850574731826782,
      0.9894567131996155,
      0.9883276224136353,
      0.9903499484062195,
      0.9825443029403687,
      0.9897885322570801,
      0.9896179437637329,
      0.9974804520606995,
      0.9985089898109436,
      0.9998779296875,
      0.999744713306427,
      0.9998728036880493,
      0.9999311566352844,
      0.9999673962593079,
      0.9999693632125854,
      0.9999806880950928,
      0.9999719858169556,
      0.9999710917472839,
      0.9999600648880005,
      0.9999419450759888,
      0.9998726844787598,
      0.9997991323471069,
      0.999880850315094,
      0.999891459941864,
      0.99995356798172,
      0.999870240688324,
      0.9999248385429382,
      0.9999033808708191,
      0.999823808670044,
      0.9998970031738281,
      0.999925434589386,
      0.9999098777770996,
      0.9996765851974487,
      0.9949302673339844,
      0.9894462823867798,
      0.9721216559410095,
      0.96392822265625,
      0.9732523560523987,
      0.9642401337623596,
      0.9667030572891235,
      0.9840137958526611,
      0.984163761138916,
      0.9929493069648743,
      0.9905414581298828,
      0.9894965291023254,
      0.984810471534729,
      0.9874353408813477,
      0.9923733472824097,
      0.9986883997917175,
      0.997792661190033,
      0.9995095729827881,
      0.9991119503974915,
      0.9998330473899841,
      0.9999112486839294,
      0.9999434947967529,
      0.9998920559883118,
      0.9999443292617798,
      0.9999614357948303,
      0.9998462200164795,
      0.999809205532074,
      0.9995546340942383,
      0.9998319149017334,
      0.9998921751976013,
      0.9999018311500549,
      0.9999613165855408,
      0.9999544620513916,
      0.999967634677887,
      0.999891459941864,
      0.9998427033424377,
      0.9998401999473572,
      0.9998828768730164,
      0.999930202960968,
      0.9999234080314636,
      0.9998642206192017,
      0.9982284307479858,
      0.9978696703910828,
      0.9934083223342896,
      0.9960196614265442,
      0.9962655305862427,
      0.9982650279998779,
      0.9994874596595764,
      0.9998003244400024,
      0.9995737671852112,
      0.9995133280754089,
      0.9986734986305237
    ],
    [
      0.9159317016601562,
      0.9531643390655518,
      0.9597191214561462,
      0.9485102891921997,
      0.9571852087974548,
      0.9559027552604675,
      0.9578250050544739,
      0.9474868774414062,
      0.9485737085342407,
      0.9552139043807983,
      0.9465709328651428,
      0.9375303387641907,
      0.9329394102096558,
      0.9489217400550842,
      0.9368860721588135,
      0.9270956516265869,
      0.9310634136199951,
      0.9360666275024414,
      0.9247930645942688,
      0.9180614948272705,
      0.9287326335906982,
      0.9253929853439331,
      0.9052667021751404,
      0.9059302806854248,
      0.9243588447570801,
      0.9143146276473999,
      0.9061141014099121,
      0.9066210985183716,
      0.9304255843162537,
      0.9135719537734985,
      0.904239296913147,
      0.9036941528320312,
      0.9115192294120789,
      0.9171017408370972,
      0.918669581413269,
      0.8965942859649658,
      0.9145429730415344,
      0.9236765503883362,
      0.9155614376068115,
      0.9174429178237915,
      0.9248889684677124,
      0.9337524771690369,
      0.9256978034973145,
      0.9318245649337769,
      0.9357872009277344,
      0.9356359839439392,
      0.9310466051101685,
      0.9403024315834045,
      0.9443522095680237,
      0.9390090703964233,
      0.9443258047103882,
      0.9482322931289673,
      0.9266248345375061,
      0.9369416832923889,
      0.9517313241958618,
      0.9716470241546631,
      0.9697157144546509,
      0.9615423083305359,
      0.9701459407806396,
      0.9679272174835205,
      0.9575731754302979,
      0.9505096673965454,
      0.9527356624603271,
      0.9458469152450562,
      0.9308246970176697,
      0.9278425574302673,
      0.9310574531555176,
      0.9244357347488403,
      0.9166873693466187,
      0.91609787940979,
      0.927045464515686,
      0.9172711968421936,
      0.915459394454956,
      0.9256316423416138,
      0.9315046072006226,
      0.9178795218467712,
      0.9209016561508179,
      0.9447953701019287,
      0.942745566368103,
      0.9311553239822388,
      0.943056583404541,
      0.969697117805481,
      0.9582421779632568,
      0.9531474113464355,
      0.9755755662918091,
      0.987589418888092,
      0.9787365198135376,
      0.9824380874633789,
      0.9916276931762695,
      0.9917803406715393,
      0.9902848601341248,
      0.9898093938827515,
      0.9882215261459351,
      0.9788388013839722,
      0.9991199970245361,
      0.9998495578765869,
      0.9998974800109863,
      0.9999282956123352,
      0.9999194145202637,
      0.9996874928474426,
      0.9991394877433777,
      0.9939948320388794,
      0.99163419008255,
      0.983749508857727,
      0.985381007194519,
      0.9880289435386658,
      0.9773140549659729,
      0.9800726771354675,
      0.9618785977363586,
      0.9616363048553467,
      0.9878124594688416,
      0.9919505715370178,
      0.9911917448043823,
      0.9928401708602905,
      0.9873091578483582,
      0.9925841689109802,
      0.9923912882804871,
      0.9982523918151855,
      0.998923122882843,
      0.9998895525932312,
      0.9997601509094238,
      0.9998765587806702,
      0.9999384880065918,
      0.9999694228172302,
      0.9999704957008362,
      0.9999818205833435,
      0.9999729990959167,
      0.999972939491272,
      0.9999614953994751,
      0.9999444484710693,
      0.999875545501709,
      0.9997996687889099,
      0.9998815655708313,
      0.9998915791511536,
      0.9999556541442871,
      0.9998742341995239,
      0.9999302625656128,
      0.9999065399169922,
      0.9998319149017334,
      0.9999049305915833,
      0.9999344944953918,
      0.9999222755432129,
      0.9997730851173401,
      0.9964200258255005,
      0.992164671421051,
      0.979637622833252,
      0.973141074180603,
      0.9806294441223145,
      0.9741767048835754,
      0.9742556810379028,
      0.9881196022033691,
      0.9875014424324036,
      0.9943755865097046,
      0.9931001663208008,
      0.9925194978713989,
      0.988667368888855,
      0.9910756349563599,
      0.9948082566261292,
      0.9990352988243103,
      0.9983547329902649,
      0.9996240139007568,
      0.9992709159851074,
      0.9998505711555481,
      0.999920666217804,
      0.999948263168335,
      0.9999014735221863,
      0.9999473690986633,
      0.9999642968177795,
      0.9998654723167419,
      0.9998254179954529,
      0.9996118545532227,
      0.9998512268066406,
      0.999900758266449,
      0.9999115467071533,
      0.9999614953994751,
      0.9999580979347229,
      0.9999693036079407,
      0.9998973608016968,
      0.9998447299003601,
      0.9998444318771362,
      0.9998857975006104,
      0.9999336004257202,
      0.9999275803565979,
      0.9998785257339478,
      0.9984849691390991,
      0.998138964176178,
      0.9950005412101746,
      0.9968859553337097,
      0.9973973631858826,
      0.9988589882850647,
      0.9996547102928162,
      0.9998311996459961,
      0.9995941519737244,
      0.9995110630989075,
      0.9986604452133179
    ],
    [
      0.9442054033279419,
      0.9693325757980347,
      0.9730010032653809,
      0.9644796848297119,
      0.9715869426727295,
      0.9707871675491333,
      0.9724318981170654,
      0.9643218517303467,
      0.9655938744544983,
      0.971865177154541,
      0.9656540751457214,
      0.9583857655525208,
      0.9572259187698364,
      0.9670177698135376,
      0.9602917432785034,
      0.9529430866241455,
      0.953942060470581,
      0.9584681987762451,
      0.9523574113845825,
      0.948530912399292,
      0.950586199760437,
      0.9494447112083435,
      0.9412091970443726,
      0.9412375092506409,
      0.9480037093162537,
      0.9424326419830322,
      0.9405267834663391,
      0.9382013082504272,
      0.950689435005188,
      0.9395913481712341,
      0.9374369382858276,
      0.937407910823822,
      0.9479838609695435,
      0.9474740028381348,
      0.9472798705101013,
      0.9369077682495117,
      0.946618914604187,
      0.9501025080680847,
      0.9454216957092285,
      0.9485880136489868,
      0.9525216817855835,
      0.9578162431716919,
      0.9538595676422119,
      0.9574275016784668,
      0.9583501815795898,
      0.9573401212692261,
      0.9564061760902405,
      0.9609429240226746,
      0.9628442525863647,
      0.9601169228553772,
      0.9619669914245605,
      0.9638751149177551,
      0.9513533115386963,
      0.9557933807373047,
      0.9673779010772705,
      0.9818769693374634,
      0.9813701510429382,
      0.9775283336639404,
      0.9819827079772949,
      0.981177568435669,
      0.9758965969085693,
      0.971220076084137,
      0.9723190069198608,
      0.9654268622398376,
      0.9548466205596924,
      0.9527090787887573,
      0.9530847072601318,
      0.948799729347229,
      0.9452171921730042,
      0.9428175687789917,
      0.9469408988952637,
      0.9436701536178589,
      0.9446232318878174,
      0.9500621557235718,
      0.9531319737434387,
      0.9458371996879578,
      0.9491267800331116,
      0.964361310005188,
      0.9621902108192444,
      0.9546358585357666,
      0.9617592096328735,
      0.9783186316490173,
      0.9710018634796143,
      0.9666664600372314,
      0.9800155162811279,
      0.9894484281539917,
      0.9837911128997803,
      0.9863297343254089,
      0.9929500818252563,
      0.992915153503418,
      0.9916282296180725,
      0.9910224676132202,
      0.9892810583114624,
      0.9806104898452759,
      0.9991246461868286,
      0.9998517036437988,
      0.9998961687088013,
      0.9999313950538635,
      0.9999275803565979,
      0.9997726082801819,
      0.9995607733726501,
      0.9961944222450256,
      0.9943979978561401,
      0.9889885187149048,
      0.9905533194541931,
      0.9928353428840637,
      0.9853638410568237,
      0.9874601364135742,
      0.9729803800582886,
      0.9723386764526367,
      0.9912189245223999,
      0.9948158264160156,
      0.9943252801895142,
      0.995791494846344,
      0.9920233488082886,
      0.9957736134529114,
      0.9951506853103638,
      0.9989541172981262,
      0.9992921352386475,
      0.9999030828475952,
      0.9997762441635132,
      0.9998805522918701,
      0.999940812587738,
      0.9999711513519287,
      0.9999715685844421,
      0.9999828934669495,
      0.9999730587005615,
      0.9999740123748779,
      0.9999630451202393,
      0.9999482035636902,
      0.9998824000358582,
      0.9998049139976501,
      0.9998834133148193,
      0.9998927116394043,
      0.9999574422836304,
      0.9998776912689209,
      0.9999341368675232,
      0.9999111294746399,
      0.9998394846916199,
      0.9999141097068787,
      0.9999433755874634,
      0.9999339580535889,
      0.9998601675033569,
      0.9979611039161682,
      0.9950840473175049,
      0.9865742921829224,
      0.9823237061500549,
      0.9865661859512329,
      0.9822985529899597,
      0.9813070297241211,
      0.990929126739502,
      0.9904922246932983,
      0.9957582354545593,
      0.9955029487609863,
      0.9951227307319641,
      0.9924834966659546,
      0.9945298433303833,
      0.9971939921379089,
      0.9993929862976074,
      0.9989395141601562,
      0.9997625350952148,
      0.9995061159133911,
      0.9998749494552612,
      0.9999305009841919,
      0.9999527931213379,
      0.9999117851257324,
      0.9999504685401917,
      0.9999688863754272,
      0.9998923540115356,
      0.9998628497123718,
      0.9997552037239075,
      0.9999046325683594,
      0.9999170303344727,
      0.9999281167984009,
      0.999965488910675,
      0.9999619126319885,
      0.9999693036079407,
      0.999902606010437,
      0.9998458027839661,
      0.9998485445976257,
      0.9998902082443237,
      0.999934732913971,
      0.9999368786811829,
      0.9999018311500549,
      0.9990717768669128,
      0.9989127516746521,
      0.9973948001861572,
      0.9983066320419312,
      0.9986855983734131,
      0.9994245767593384,
      0.9997895359992981,
      0.9998599290847778,
      0.9996204972267151,
      0.9995235204696655,
      0.9986326098442078
    ],
    [
      0.961698055267334,
      0.9793677926063538,
      0.983174741268158,
      0.9772011637687683,
      0.9826894998550415,
      0.9818618297576904,
      0.9831619262695312,
      0.9788734912872314,
      0.9796130061149597,
      0.9840165376663208,
      0.9808732867240906,
      0.9760026335716248,
      0.976990818977356,
      0.9813518524169922,
      0.979184627532959,
      0.9737768769264221,
      0.975311279296875,
      0.9787047505378723,
      0.974854588508606,
      0.9717499017715454,
      0.9740886092185974,
      0.9739066362380981,
      0.9680953025817871,
      0.9674899578094482,
      0.9722106456756592,
      0.9680560231208801,
      0.9650339484214783,
      0.9638068675994873,
      0.9710603952407837,
      0.960963785648346,
      0.9604507088661194,
      0.9635266661643982,
      0.969515323638916,
      0.9699460864067078,
      0.9712637066841125,
      0.9650141596794128,
      0.9702246189117432,
      0.9745335578918457,
      0.9697249531745911,
      0.9714009761810303,
      0.9751129150390625,
      0.9790177941322327,
      0.9758022427558899,
      0.9765263199806213,
      0.9778634309768677,
      0.9774027466773987,
      0.9759404063224792,
      0.9779959917068481,
      0.9779371619224548,
      0.978273868560791,
      0.9776944518089294,
      0.9744932055473328,
      0.9675960540771484,
      0.9688324928283691,
      0.9771882891654968,
      0.9882293939590454,
      0.9883562326431274,
      0.9859283566474915,
      0.9885768890380859,
      0.9886066317558289,
      0.9861289262771606,
      0.9836627244949341,
      0.9845274686813354,
      0.9816501140594482,
      0.9741750359535217,
      0.974097728729248,
      0.9743332266807556,
      0.9713479280471802,
      0.9683412313461304,
      0.9674042463302612,
      0.9711817502975464,
      0.9683566689491272,
      0.9687815308570862,
      0.9733003377914429,
      0.9753972291946411,
      0.9686654806137085,
      0.9719411134719849,
      0.9797357320785522,
      0.978786289691925,
      0.974260687828064,
      0.9783392548561096,
      0.9855316877365112,
      0.9817540645599365,
      0.979280412197113,
      0.9853110313415527,
      0.9916702508926392,
      0.9879961609840393,
      0.9899443984031677,
      0.994147539138794,
      0.9940085411071777,
      0.9928464293479919,
      0.9920492172241211,
      0.9902552366256714,
      0.9824427366256714,
      0.9991298317909241,
      0.9998549818992615,
      0.9999017119407654,
      0.9999343156814575,
      0.9999355673789978,
      0.9998271465301514,
      0.9997715353965759,
      0.998107373714447,
      0.9973680973052979,
      0.9943885207176208,
      0.9950255155563354,
      0.9964161515235901,
      0.9910510182380676,
      0.9925910234451294,
      0.9824633598327637,
      0.9832738041877747,
      0.9944074153900146,
      0.9971409440040588,
      0.9974027276039124,
      0.9982876181602478,
      0.996695876121521,
      0.9983370900154114,
      0.9977906942367554,
      0.9994581937789917,
      0.9995684027671814,
      0.9999162554740906,
      0.9997931122779846,
      0.999885618686676,
      0.9999473094940186,
      0.9999719858169556,
      0.9999720454216003,
      0.9999836087226868,
      0.9999735355377197,
      0.9999750256538391,
      0.9999644756317139,
      0.9999518394470215,
      0.9998894333839417,
      0.9998101592063904,
      0.9998845458030701,
      0.9998940825462341,
      0.9999587535858154,
      0.9998802542686462,
      0.9999380707740784,
      0.9999166131019592,
      0.9998489022254944,
      0.9999243021011353,
      0.9999523162841797,
      0.999944806098938,
      0.9999133944511414,
      0.9989657998085022,
      0.9974423050880432,
      0.991662323474884,
      0.9889876246452332,
      0.9906282424926758,
      0.9876156449317932,
      0.9867510795593262,
      0.9930943250656128,
      0.9929813742637634,
      0.9974210858345032,
      0.9976416230201721,
      0.9977236986160278,
      0.9964940547943115,
      0.9977257251739502,
      0.998679518699646,
      0.9996477961540222,
      0.99941086769104,
      0.9998673796653748,
      0.9997129440307617,
      0.9999029040336609,
      0.9999401569366455,
      0.9999566078186035,
      0.9999202489852905,
      0.9999526739120483,
      0.9999728202819824,
      0.9999143481254578,
      0.9998940229415894,
      0.9998493790626526,
      0.9999403953552246,
      0.999934196472168,
      0.9999415874481201,
      0.9999678134918213,
      0.9999650120735168,
      0.9999704957008362,
      0.9999078512191772,
      0.9998465776443481,
      0.9998505115509033,
      0.999886155128479,
      0.9999375939369202,
      0.999943733215332,
      0.9999198913574219,
      0.9995166063308716,
      0.9994173049926758,
      0.9987046122550964,
      0.9990701079368591,
      0.9994109869003296,
      0.9997167587280273,
      0.9998739957809448,
      0.9998819828033447,
      0.9996411800384521,
      0.999528706073761,
      0.9986457228660583
    ],
    [
      0.9752627611160278,
      0.9882535934448242,
      0.9890304803848267,
      0.9844175577163696,
      0.9886624217033386,
      0.988000214099884,
      0.9886472821235657,
      0.9865935444831848,
      0.9873161315917969,
      0.989833414554596,
      0.9883272647857666,
      0.9862262606620789,
      0.9874216318130493,
      0.9885342717170715,
      0.9885380268096924,
      0.98648601770401,
      0.9865978360176086,
      0.9880017638206482,
      0.9868112206459045,
      0.985587477684021,
      0.9863439798355103,
      0.9862048625946045,
      0.9835710525512695,
      0.9831901788711548,
      0.98476642370224,
      0.9831122159957886,
      0.9812991619110107,
      0.9793811440467834,
      0.9822466373443604,
      0.9748719930648804,
      0.9728902578353882,
      0.9764530658721924,
      0.9820242524147034,
      0.983648955821991,
      0.9844517111778259,
      0.9816648364067078,
      0.9842002391815186,
      0.98639315366745,
      0.9842224717140198,
      0.9848523736000061,
      0.9863523244857788,
      0.9882664084434509,
      0.9868776202201843,
      0.9868095517158508,
      0.9872786998748779,
      0.9870834350585938,
      0.9863853454589844,
      0.9866480827331543,
      0.986238956451416,
      0.9867170453071594,
      0.9861338138580322,
      0.9830604791641235,
      0.9773287773132324,
      0.9787740707397461,
      0.9841059446334839,
      0.9927693605422974,
      0.9927343130111694,
      0.9910613298416138,
      0.9925936460494995,
      0.9932935237884521,
      0.9915449023246765,
      0.9899159073829651,
      0.9903595447540283,
      0.9896671772003174,
      0.9868687987327576,
      0.9862192273139954,
      0.9865233898162842,
      0.9857571125030518,
      0.984375536441803,
      0.9833686351776123,
      0.9850558042526245,
      0.9845002889633179,
      0.9834972023963928,
      0.9851022362709045,
      0.9865428805351257,
      0.9836333990097046,
      0.9846541881561279,
      0.9881338477134705,
      0.9872731566429138,
      0.9853343963623047,
      0.9864938259124756,
      0.9900206923484802,
      0.9875429272651672,
      0.9862878918647766,
      0.9887382388114929,
      0.9932678937911987,
      0.990840494632721,
      0.9921267032623291,
      0.9949236512184143,
      0.9947530031204224,
      0.9937503933906555,
      0.9928054809570312,
      0.9910169243812561,
      0.9834955930709839,
      0.999139130115509,
      0.9998574256896973,
      0.9999045133590698,
      0.9999369382858276,
      0.9999426007270813,
      0.9998698830604553,
      0.999863862991333,
      0.9990102052688599,
      0.9987773895263672,
      0.9971354603767395,
      0.9972822070121765,
      0.9983747601509094,
      0.9953058958053589,
      0.9958213567733765,
      0.9891995191574097,
      0.990532636642456,
      0.99727463722229,
      0.9987472891807556,
      0.9989475607872009,
      0.9992576241493225,
      0.9986011981964111,
      0.9992793798446655,
      0.9989511370658875,
      0.9997345209121704,
      0.999755322933197,
      0.999927282333374,
      0.99980628490448,
      0.9998883008956909,
      0.9999510049819946,
      0.9999734163284302,
      0.9999721646308899,
      0.9999839663505554,
      0.9999732375144958,
      0.9999755620956421,
      0.9999650716781616,
      0.999954104423523,
      0.999893844127655,
      0.9998127818107605,
      0.9998846054077148,
      0.9998944401741028,
      0.9999595284461975,
      0.9998809099197388,
      0.9999407529830933,
      0.9999223351478577,
      0.9998563528060913,
      0.9999328255653381,
      0.9999589920043945,
      0.9999536871910095,
      0.9999470114707947,
      0.9995061755180359,
      0.9987872838973999,
      0.9953889846801758,
      0.9937000870704651,
      0.9939952492713928,
      0.991012454032898,
      0.9901583790779114,
      0.9946655035018921,
      0.9949197769165039,
      0.9985182285308838,
      0.9989203810691833,
      0.9989257454872131,
      0.9983503222465515,
      0.9990116953849792,
      0.9993420839309692,
      0.9998084306716919,
      0.9996840357780457,
      0.999926745891571,
      0.9998302459716797,
      0.9999231696128845,
      0.9999472498893738,
      0.9999585747718811,
      0.9999207258224487,
      0.9999537467956543,
      0.9999750852584839,
      0.9999274611473083,
      0.9999134540557861,
      0.9998965263366699,
      0.9999591708183289,
      0.9999455809593201,
      0.9999504089355469,
      0.9999693632125854,
      0.9999673962593079,
      0.9999715089797974,
      0.9999122619628906,
      0.9998468160629272,
      0.9998518824577332,
      0.9998869895935059,
      0.9999396204948425,
      0.9999485015869141,
      0.9999314546585083,
      0.9997292160987854,
      0.9996653199195862,
      0.9993396997451782,
      0.9994847774505615,
      0.9997300505638123,
      0.9998278021812439,
      0.9999110102653503,
      0.9998874664306641,
      0.999651312828064,
      0.9995285272598267,
      0.9986456632614136
    ],
    [
      0.9832862019538879,
      0.9926136136054993,
      0.9924108386039734,
      0.9891716241836548,
      0.9920651316642761,
      0.991519033908844,
      0.9916599988937378,
      0.9906420707702637,
      0.9913390278816223,
      0.9926830530166626,
      0.9918535351753235,
      0.990791380405426,
      0.9916451573371887,
      0.9919711947441101,
      0.9924352169036865,
      0.9912812113761902,
      0.9912499189376831,
      0.9918018579483032,
      0.9916044473648071,
      0.9906815886497498,
      0.9910529255867004,
      0.9909722208976746,
      0.9899289011955261,
      0.9893414378166199,
      0.9898053407669067,
      0.9888391494750977,
      0.9878442883491516,
      0.9863081574440002,
      0.9873999357223511,
      0.9827795624732971,
      0.9796403646469116,
      0.982656717300415,
      0.9879553318023682,
      0.9891995787620544,
      0.9898315668106079,
      0.9880083203315735,
      0.9895561933517456,
      0.9907728433609009,
      0.9895681738853455,
      0.9901317358016968,
      0.9908726215362549,
      0.9917826652526855,
      0.9913506507873535,
      0.9910537600517273,
      0.9912993311882019,
      0.9911613464355469,
      0.9911437630653381,
      0.9909391403198242,
      0.9903252124786377,
      0.9906954765319824,
      0.9905882477760315,
      0.988292932510376,
      0.9837340712547302,
      0.9855901002883911,
      0.9896206855773926,
      0.9957212209701538,
      0.995833158493042,
      0.9945966601371765,
      0.9956849813461304,
      0.9964158535003662,
      0.9953637719154358,
      0.9941248893737793,
      0.9941161870956421,
      0.9938921928405762,
      0.9922212958335876,
      0.9912669658660889,
      0.9913854002952576,
      0.9913076758384705,
      0.9906667470932007,
      0.9899728298187256,
      0.990739107131958,
      0.9907755255699158,
      0.9896760582923889,
      0.9903179407119751,
      0.9910863041877747,
      0.9894372224807739,
      0.9898380041122437,
      0.9918567538261414,
      0.9910356402397156,
      0.9898955821990967,
      0.9903109073638916,
      0.9930031895637512,
      0.9906547665596008,
      0.9896141290664673,
      0.9908051490783691,
      0.9943469166755676,
      0.9925408959388733,
      0.993521511554718,
      0.9954106211662292,
      0.9951918125152588,
      0.9943640828132629,
      0.9934107065200806,
      0.9916161298751831,
      0.9840947389602661,
      0.9991479516029358,
      0.9998581409454346,
      0.9999058842658997,
      0.9999379515647888,
      0.9999473094940186,
      0.9998984336853027,
      0.9999115467071533,
      0.9994068741798401,
      0.9993008971214294,
      0.9982168078422546,
      0.9982421398162842,
      0.9991543292999268,
      0.9977347254753113,
      0.9979608654975891,
      0.9940715432167053,
      0.9955154061317444,
      0.9988794326782227,
      0.9993911981582642,
      0.9995038509368896,
      0.9996082782745361,
      0.999305009841919,
      0.9996252655982971,
      0.9994333386421204,
      0.9998540282249451,
      0.9998515248298645,
      0.9999354481697083,
      0.9998140931129456,
      0.9998881816864014,
      0.9999538660049438,
      0.9999741315841675,
      0.9999720454216003,
      0.9999842047691345,
      0.9999730587005615,
      0.999975860118866,
      0.9999656081199646,
      0.9999555945396423,
      0.9998970031738281,
      0.9998148083686829,
      0.9998844861984253,
      0.9998946189880371,
      0.9999600648880005,
      0.9998817443847656,
      0.9999428391456604,
      0.9999251961708069,
      0.9998623132705688,
      0.9999388456344604,
      0.9999631643295288,
      0.9999589323997498,
      0.9999587535858154,
      0.999740719795227,
      0.9994524121284485,
      0.9975787997245789,
      0.9966079592704773,
      0.9963811039924622,
      0.9938968420028687,
      0.9929670095443726,
      0.9963639974594116,
      0.9969044923782349,
      0.9991165995597839,
      0.9994679689407349,
      0.9994426369667053,
      0.9991927146911621,
      0.9995228052139282,
      0.9996455907821655,
      0.9998713731765747,
      0.9998303651809692,
      0.9999498128890991,
      0.9998858571052551,
      0.9999341368675232,
      0.9999516606330872,
      0.9999593496322632,
      0.999927282333374,
      0.9999546408653259,
      0.9999765753746033,
      0.9999371767044067,
      0.9999265670776367,
      0.999920666217804,
      0.999967634677887,
      0.99995356798172,
      0.9999563097953796,
      0.9999706745147705,
      0.9999691843986511,
      0.999972403049469,
      0.9999153017997742,
      0.999846339225769,
      0.9998521208763123,
      0.9998871088027954,
      0.9999412298202515,
      0.9999521374702454,
      0.9999393820762634,
      0.9998243451118469,
      0.9997873902320862,
      0.9996517896652222,
      0.9996907114982605,
      0.9998418688774109,
      0.9998789429664612,
      0.9999324083328247,
      0.9998950362205505,
      0.9996585249900818,
      0.9995286464691162,
      0.9986501932144165
    ],
    [
      0.9880455732345581,
      0.9949727654457092,
      0.9942986369132996,
      0.9923642873764038,
      0.9947553873062134,
      0.9939334392547607,
      0.9937921762466431,
      0.9930238127708435,
      0.9938774704933167,
      0.9943980574607849,
      0.9937997460365295,
      0.99361652135849,
      0.9941937327384949,
      0.9941902756690979,
      0.9948729276657104,
      0.9940811395645142,
      0.9934936165809631,
      0.9940287470817566,
      0.9942030310630798,
      0.9932234287261963,
      0.9933207035064697,
      0.9933122992515564,
      0.9926859140396118,
      0.9920567274093628,
      0.9919705390930176,
      0.9917118549346924,
      0.9909934401512146,
      0.9895937442779541,
      0.9902846217155457,
      0.9879136681556702,
      0.9837106466293335,
      0.9865674376487732,
      0.9908391237258911,
      0.992512583732605,
      0.9932631254196167,
      0.9909061193466187,
      0.9920090436935425,
      0.9930974245071411,
      0.9923314452171326,
      0.9928663969039917,
      0.9934232831001282,
      0.994384765625,
      0.9940164685249329,
      0.9938103556632996,
      0.9937595129013062,
      0.9934581518173218,
      0.9938317537307739,
      0.9934105277061462,
      0.992668092250824,
      0.9929409027099609,
      0.9933650493621826,
      0.9915732145309448,
      0.9885908365249634,
      0.9899188876152039,
      0.9930447936058044,
      0.9975674748420715,
      0.9975761771202087,
      0.9964791536331177,
      0.9972380995750427,
      0.9978407025337219,
      0.9972933530807495,
      0.9965441226959229,
      0.9963297843933105,
      0.9965476393699646,
      0.9954520463943481,
      0.9943606853485107,
      0.99443119764328,
      0.9944755434989929,
      0.9938562512397766,
      0.992773711681366,
      0.9933555126190186,
      0.9935845136642456,
      0.9924815893173218,
      0.9927850365638733,
      0.9940007328987122,
      0.9923787117004395,
      0.9924595952033997,
      0.9943682551383972,
      0.994021475315094,
      0.9922276139259338,
      0.9926607608795166,
      0.9947704672813416,
      0.9927679300308228,
      0.9916589260101318,
      0.992484450340271,
      0.9951937794685364,
      0.9938310980796814,
      0.9945138692855835,
      0.9958100318908691,
      0.9955019354820251,
      0.9947836995124817,
      0.9938645958900452,
      0.992150068283081,
      0.9846140742301941,
      0.9991515874862671,
      0.9998573064804077,
      0.9999068975448608,
      0.9999384880065918,
      0.999950647354126,
      0.9999159574508667,
      0.9999363422393799,
      0.999637246131897,
      0.9995245337486267,
      0.9986971020698547,
      0.9987233877182007,
      0.9994494318962097,
      0.9987894296646118,
      0.998960018157959,
      0.9968150854110718,
      0.9979124665260315,
      0.9995461106300354,
      0.9997360706329346,
      0.9997386932373047,
      0.999728798866272,
      0.9995481967926025,
      0.9998099207878113,
      0.9996566772460938,
      0.9999116063117981,
      0.9999021291732788,
      0.9999414086341858,
      0.9998206496238708,
      0.9998896718025208,
      0.9999564290046692,
      0.9999756217002869,
      0.9999722242355347,
      0.9999844431877136,
      0.9999727010726929,
      0.9999762773513794,
      0.999966025352478,
      0.9999567270278931,
      0.9998988509178162,
      0.9998155832290649,
      0.9998840093612671,
      0.9998946785926819,
      0.9999604225158691,
      0.9998824000358582,
      0.9999441504478455,
      0.9999271035194397,
      0.9998666644096375,
      0.9999425411224365,
      0.9999654293060303,
      0.9999620914459229,
      0.9999666810035706,
      0.9998509287834167,
      0.9996806383132935,
      0.9983795285224915,
      0.9978566765785217,
      0.9978342652320862,
      0.995930552482605,
      0.9947366714477539,
      0.9973053336143494,
      0.9979265928268433,
      0.9994041919708252,
      0.9996973872184753,
      0.9997066855430603,
      0.9995968341827393,
      0.9997265338897705,
      0.9997665286064148,
      0.9999021291732788,
      0.9998859763145447,
      0.9999615550041199,
      0.9999158978462219,
      0.9999417662620544,
      0.9999549388885498,
      0.9999594688415527,
      0.9999287128448486,
      0.9999549388885498,
      0.999977707862854,
      0.9999431371688843,
      0.9999354481697083,
      0.999934732913971,
      0.9999724626541138,
      0.9999583959579468,
      0.9999606013298035,
      0.9999716281890869,
      0.9999706149101257,
      0.999972939491272,
      0.9999168515205383,
      0.9998455047607422,
      0.9998512864112854,
      0.9998857378959656,
      0.9999445676803589,
      0.9999544024467468,
      0.9999443888664246,
      0.9998709559440613,
      0.9998489618301392,
      0.9997824430465698,
      0.9997913241386414,
      0.9998971819877625,
      0.9999046325683594,
      0.9999439716339111,
      0.9998993873596191,
      0.9996615648269653,
      0.9995275735855103,
      0.9986515641212463
    ]
  ],
  "rfd_device": "NVIDIA A30",
  "rfd_time": 54,
  "rfd_con_ref_pdb_idx": [],
  "rfd_con_hal_pdb_idx": [],
  "rfd_con_ref_idx0": [],
  "rfd_con_hal_idx0": [],
  "rfd_complex_con_ref_pdb_idx": "[('X', 282), ('X', 283), ('X', 284), ('X', 285), ('X', 286), ('X', 287), ('X', 288), ('X', 289), ('X', 290), ('X', 291), ('X', 292), ('X', 293), ('X', 294), ('X', 295), ('X', 296), ('X', 297), ('X', 298), ('X', 299), ('X', 300), ('X', 301), ('X', 302), ('X', 303), ('X', 304), ('X', 305), ('X', 306), ('X', 307), ('X', 308), ('X', 309), ('X', 310), ('X', 311), ('X', 312), ('X', 313), ('X', 314), ('X', 315), ('X', 316), ('X', 317), ('X', 318), ('X', 319), ('X', 320), ('X', 321), ('X', 322), ('X', 323), ('X', 324), ('X', 325), ('X', 326), ('X', 327), ('X', 328), ('X', 329), ('X', 330), ('X', 331), ('X', 332), ('X', 333), ('X', 334), ('X', 335), ('X', 336), ('X', 337), ('X', 338), ('X', 339), ('X', 340), ('X', 341), ('X', 342), ('X', 343), ('X', 344), ('X', 345), ('X', 346), ('X', 347), ('X', 348), ('X', 349), ('X', 350), ('X', 351), ('X', 352), ('X', 353), ('X', 354), ('X', 355), ('X', 356), ('X', 357), ('X', 358), ('X', 359), ('X', 360), ('X', 361), ('X', 362), ('X', 363), ('X', 364), ('X', 365), ('X', 366), ('X', 367), ('X', 368), ('X', 369), ('X', 370), ('X', 371), ('X', 372), ('X', 373), ('X', 374), ('X', 375), ('X', 376), ('X', 377), ('X', 378), ('X', 379), ('X', 380), ('X', 381), ('X', 382)]",
  "rfd_complex_con_hal_pdb_idx": "[('B', 95), ('B', 96), ('B', 97), ('B', 98), ('B', 99), ('B', 100), ('B', 101), ('B', 102), ('B', 103), ('B', 104), ('B', 105), ('B', 106), ('B', 107), ('B', 108), ('B', 109), ('B', 110), ('B', 111), ('B', 112), ('B', 113), ('B', 114), ('B', 115), ('B', 116), ('B', 117), ('B', 118), ('B', 119), ('B', 120), ('B', 121), ('B', 122), ('B', 123), ('B', 124), ('B', 125), ('B', 126), ('B', 127), ('B', 128), ('B', 129), ('B', 130), ('B', 131), ('B', 132), ('B', 133), ('B', 134), ('B', 135), ('B', 136), ('B', 137), ('B', 138), ('B', 139), ('B', 140), ('B', 141), ('B', 142), ('B', 143), ('B', 144), ('B', 145), ('B', 146), ('B', 147), ('B', 148), ('B', 149), ('B', 150), ('B', 151), ('B', 152), ('B', 153), ('B', 154), ('B', 155), ('B', 156), ('B', 157), ('B', 158), ('B', 159), ('B', 160), ('B', 161), ('B', 162), ('B', 163), ('B', 164), ('B', 165), ('B', 166), ('B', 167), ('B', 168), ('B', 169), ('B', 170), ('B', 171), ('B', 172), ('B', 173), ('B', 174), ('B', 175), ('B', 176), ('B', 177), ('B', 178), ('B', 179), ('B', 180), ('B', 181), ('B', 182), ('B', 183), ('B', 184), ('B', 185), ('B', 186), ('B', 187), ('B', 188), ('B', 189), ('B', 190), ('B', 191), ('B', 192), ('B', 193), ('B', 194), ('B', 195)]",
  "rfd_receptor_con_ref_pdb_idx": "[('X', 282), ('X', 283), ('X', 284), ('X', 285), ('X', 286), ('X', 287), ('X', 288), ('X', 289), ('X', 290), ('X', 291), ('X', 292), ('X', 293), ('X', 294), ('X', 295), ('X', 296), ('X', 297), ('X', 298), ('X', 299), ('X', 300), ('X', 301), ('X', 302), ('X', 303), ('X', 304), ('X', 305), ('X', 306), ('X', 307), ('X', 308), ('X', 309), ('X', 310), ('X', 311), ('X', 312), ('X', 313), ('X', 314), ('X', 315), ('X', 316), ('X', 317), ('X', 318), ('X', 319), ('X', 320), ('X', 321), ('X', 322), ('X', 323), ('X', 324), ('X', 325), ('X', 326), ('X', 327), ('X', 328), ('X', 329), ('X', 330), ('X', 331), ('X', 332), ('X', 333), ('X', 334), ('X', 335), ('X', 336), ('X', 337), ('X', 338), ('X', 339), ('X', 340), ('X', 341), ('X', 342), ('X', 343), ('X', 344), ('X', 345), ('X', 346), ('X', 347), ('X', 348), ('X', 349), ('X', 350), ('X', 351), ('X', 352), ('X', 353), ('X', 354), ('X', 355), ('X', 356), ('X', 357), ('X', 358), ('X', 359), ('X', 360), ('X', 361), ('X', 362), ('X', 363), ('X', 364), ('X', 365), ('X', 366), ('X', 367), ('X', 368), ('X', 369), ('X', 370), ('X', 371), ('X', 372), ('X', 373), ('X', 374), ('X', 375), ('X', 376), ('X', 377), ('X', 378), ('X', 379), ('X', 380), ('X', 381), ('X', 382)]",
  "rfd_receptor_con_hal_pdb_idx": "[('B', 95), ('B', 96), ('B', 97), ('B', 98), ('B', 99), ('B', 100), ('B', 101), ('B', 102), ('B', 103), ('B', 104), ('B', 105), ('B', 106), ('B', 107), ('B', 108), ('B', 109), ('B', 110), ('B', 111), ('B', 112), ('B', 113), ('B', 114), ('B', 115), ('B', 116), ('B', 117), ('B', 118), ('B', 119), ('B', 120), ('B', 121), ('B', 122), ('B', 123), ('B', 124), ('B', 125), ('B', 126), ('B', 127), ('B', 128), ('B', 129), ('B', 130), ('B', 131), ('B', 132), ('B', 133), ('B', 134), ('B', 135), ('B', 136), ('B', 137), ('B', 138), ('B', 139), ('B', 140), ('B', 141), ('B', 142), ('B', 143), ('B', 144), ('B', 145), ('B', 146), ('B', 147), ('B', 148), ('B', 149), ('B', 150), ('B', 151), ('B', 152), ('B', 153), ('B', 154), ('B', 155), ('B', 156), ('B', 157), ('B', 158), ('B', 159), ('B', 160), ('B', 161), ('B', 162), ('B', 163), ('B', 164), ('B', 165), ('B', 166), ('B', 167), ('B', 168), ('B', 169), ('B', 170), ('B', 171), ('B', 172), ('B', 173), ('B', 174), ('B', 175), ('B', 176), ('B', 177), ('B', 178), ('B', 179), ('B', 180), ('B', 181), ('B', 182), ('B', 183), ('B', 184), ('B', 185), ('B', 186), ('B', 187), ('B', 188), ('B', 189), ('B', 190), ('B', 191), ('B', 192), ('B', 193), ('B', 194), ('B', 195)]",
  "rfd_complex_con_ref_idx0": [
    0,
    1,
    2,
    3,
    4,
    5,
    6,
    7,
    8,
    9,
    10,
    11,
    12,
    13,
    14,
    15,
    16,
    17,
    18,
    19,
    20,
    21,
    22,
    23,
    24,
    25,
    26,
    27,
    28,
    29,
    30,
    31,
    32,
    33,
    34,
    35,
    36,
    37,
    38,
    39,
    40,
    41,
    42,
    43,
    44,
    45,
    46,
    47,
    48,
    49,
    50,
    51,
    52,
    53,
    54,
    55,
    56,
    57,
    58,
    59,
    60,
    61,
    62,
    63,
    64,
    65,
    66,
    67,
    68,
    69,
    70,
    71,
    72,
    73,
    74,
    75,
    76,
    77,
    78,
    79,
    80,
    81,
    82,
    83,
    84,
    85,
    86,
    87,
    88,
    89,
    90,
    91,
    92,
    93,
    94,
    95,
    96,
    97,
    98,
    99,
    100
  ],
  "rfd_complex_con_hal_idx0": [
    94,
    95,
    96,
    97,
    98,
    99,
    100,
    101,
    102,
    103,
    104,
    105,
    106,
    107,
    108,
    109,
    110,
    111,
    112,
    113,
    114,
    115,
    116,
    117,
    118,
    119,
    120,
    121,
    122,
    123,
    124,
    125,
    126,
    127,
    128,
    129,
    130,
    131,
    132,
    133,
    134,
    135,
    136,
    137,
    138,
    139,
    140,
    141,
    142,
    143,
    144,
    145,
    146,
    147,
    148,
    149,
    150,
    151,
    152,
    153,
    154,
    155,
    156,
    157,
    158,
    159,
    160,
    161,
    162,
    163,
    164,
    165,
    166,
    167,
    168,
    169,
    170,
    171,
    172,
    173,
    174,
    175,
    176,
    177,
    178,
    179,
    180,
    181,
    182,
    183,
    184,
    185,
    186,
    187,
    188,
    189,
    190,
    191,
    192,
    193,
    194
  ],
  "rfd_receptor_con_ref_idx0": [
    0,
    1,
    2,
    3,
    4,
    5,
    6,
    7,
    8,
    9,
    10,
    11,
    12,
    13,
    14,
    15,
    16,
    17,
    18,
    19,
    20,
    21,
    22,
    23,
    24,
    25,
    26,
    27,
    28,
    29,
    30,
    31,
    32,
    33,
    34,
    35,
    36,
    37,
    38,
    39,
    40,
    41,
    42,
    43,
    44,
    45,
    46,
    47,
    48,
    49,
    50,
    51,
    52,
    53,
    54,
    55,
    56,
    57,
    58,
    59,
    60,
    61,
    62,
    63,
    64,
    65,
    66,
    67,
    68,
    69,
    70,
    71,
    72,
    73,
    74,
    75,
    76,
    77,
    78,
    79,
    80,
    81,
    82,
    83,
    84,
    85,
    86,
    87,
    88,
    89,
    90,
    91,
    92,
    93,
    94,
    95,
    96,
    97,
    98,
    99,
    100
  ],
  "rfd_receptor_con_hal_idx0": [
    0,
    1,
    2,
    3,
    4,
    5,
    6,
    7,
    8,
    9,
    10,
    11,
    12,
    13,
    14,
    15,
    16,
    17,
    18,
    19,
    20,
    21,
    22,
    23,
    24,
    25,
    26,
    27,
    28,
    29,
    30,
    31,
    32,
    33,
    34,
    35,
    36,
    37,
    38,
    39,
    40,
    41,
    42,
    43,
    44,
    45,
    46,
    47,
    48,
    49,
    50,
    51,
    52,
    53,
    54,
    55,
    56,
    57,
    58,
    59,
    60,
    61,
    62,
    63,
    64,
    65,
    66,
    67,
    68,
    69,
    70,
    71,
    72,
    73,
    74,
    75,
    76,
    77,
    78,
    79,
    80,
    81,
    82,
    83,
    84,
    85,
    86,
    87,
    88,
    89,
    90,
    91,
    92,
    93,
    94,
    95,
    96,
    97,
    98,
    99,
    100
  ],
  "rfd_inpaint_str": [
    false,
    false,
    false,
    false,
    false,
    false,
    false,
    false,
    false,
    false,
    false,
    false,
    false,
    false,
    false,
    false,
    false,
    false,
    false,
    false,
    false,
    false,
    false,
    false,
    false,
    false,
    false,
    false,
    false,
    false,
    false,
    false,
    false,
    false,
    false,
    false,
    false,
    false,
    false,
    false,
    false,
    false,
    false,
    false,
    false,
    false,
    false,
    false,
    false,
    false,
    false,
    false,
    false,
    false,
    false,
    false,
    false,
    false,
    false,
    false,
    false,
    false,
    false,
    false,
    false,
    false,
    false,
    false,
    false,
    false,
    false,
    false,
    false,
    false,
    false,
    false,
    false,
    false,
    false,
    false,
    false,
    false,
    false,
    false,
    false,
    false,
    false,
    false,
    false,
    false,
    false,
    false,
    false,
    false,
    true,
    true,
    true,
    true,
    true,
    true,
    true,
    true,
    true,
    true,
    true,
    true,
    true,
    true,
    true,
    true,
    true,
    true,
    true,
    true,
    true,
    true,
    true,
    true,
    true,
    true,
    true,
    true,
    true,
    true,
    true,
    true,
    true,
    true,
    true,
    true,
    true,
    true,
    true,
    true,
    true,
    true,
    true,
    true,
    true,
    true,
    true,
    true,
    true,
    true,
    true,
    true,
    true,
    true,
    true,
    true,
    true,
    true,
    true,
    true,
    true,
    true,
    true,
    true,
    true,
    true,
    true,
    true,
    true,
    true,
    true,
    true,
    true,
    true,
    true,
    true,
    true,
    true,
    true,
    true,
    true,
    true,
    true,
    true,
    true,
    true,
    true,
    true,
    true,
    true,
    true,
    true,
    true,
    true,
    true,
    true,
    true,
    true,
    true,
    true,
    true
  ],
  "rfd_inpaint_seq": [
    false,
    false,
    false,
    false,
    false,
    false,
    false,
    false,
    false,
    false,
    false,
    false,
    false,
    false,
    false,
    false,
    false,
    false,
    false,
    false,
    false,
    false,
    false,
    false,
    false,
    false,
    false,
    false,
    false,
    false,
    false,
    false,
    false,
    false,
    false,
    false,
    false,
    false,
    false,
    false,
    false,
    false,
    false,
    false,
    false,
    false,
    false,
    false,
    false,
    false,
    false,
    false,
    false,
    false,
    false,
    false,
    false,
    false,
    false,
    false,
    false,
    false,
    false,
    false,
    false,
    false,
    false,
    false,
    false,
    false,
    false,
    false,
    false,
    false,
    false,
    false,
    false,
    false,
    false,
    false,
    false,
    false,
    false,
    false,
    false,
    false,
    false,
    false,
    false,
    false,
    false,
    false,
    false,
    false,
    true,
    true,
    true,
    true,
    true,
    true,
    true,
    true,
    true,
    true,
    true,
    true,
    true,
    true,
    true,
    true,
    true,
    true,
    true,
    true,
    true,
    true,
    true,
    true,
    true,
    true,
    true,
    true,
    true,
    true,
    true,
    true,
    true,
    true,
    true,
    true,
    true,
    true,
    true,
    true,
    true,
    true,
    true,
    true,
    true,
    true,
    true,
    true,
    true,
    true,
    true,
    true,
    true,
    true,
    true,
    true,
    true,
    true,
    true,
    true,
    true,
    true,
    true,
    true,
    true,
    true,
    true,
    true,
    true,
    true,
    true,
    true,
    true,
    true,
    true,
    true,
    true,
    true,
    true,
    true,
    true,
    true,
    true,
    true,
    true,
    true,
    true,
    true,
    true,
    true,
    true,
    true,
    true,
    true,
    true,
    true,
    true,
    true,
    true,
    true,
    true
  ],
  "rfd_sampled_mask": [
    "X282-382/0",
    "94-94"
  ],
  "rfd_mask_1d": [
    false,
    false,
    false,
    false,
    false,
    false,
    false,
    false,
    false,
    false,
    false,
    false,
    false,
    false,
    false,
    false,
    false,
    false,
    false,
    false,
    false,
    false,
    false,
    false,
    false,
    false,
    false,
    false,
    false,
    false,
    false,
    false,
    false,
    false,
    false,
    false,
    false,
    false,
    false,
    false,
    false,
    false,
    false,
    false,
    false,
    false,
    false,
    false,
    false,
    false,
    false,
    false,
    false,
    false,
    false,
    false,
    false,
    false,
    false,
    false,
    false,
    false,
    false,
    false,
    false,
    false,
    false,
    false,
    false,
    false,
    false,
    false,
    false,
    false,
    false,
    false,
    false,
    false,
    false,
    false,
    false,
    false,
    false,
    false,
    false,
    false,
    false,
    false,
    false,
    false,
    false,
    false,
    false,
    false,
    true,
    true,
    true,
    true,
    true,
    true,
    true,
    true,
    true,
    true,
    true,
    true,
    true,
    true,
    true,
    true,
    true,
    true,
    true,
    true,
    true,
    true,
    true,
    true,
    true,
    true,
    true,
    true,
    true,
    true,
    true,
    true,
    true,
    true,
    true,
    true,
    true,
    true,
    true,
    true,
    true,
    true,
    true,
    true,
    true,
    true,
    true,
    true,
    true,
    true,
    true,
    true,
    true,
    true,
    true,
    true,
    true,
    true,
    true,
    true,
    true,
    true,
    true,
    true,
    true,
    true,
    true,
    true,
    true,
    true,
    true,
    true,
    true,
    true,
    true,
    true,
    true,
    true,
    true,
    true,
    true,
    true,
    true,
    true,
    true,
    true,
    true,
    true,
    true,
    true,
    true,
    true,
    true,
    true,
    true,
    true,
    true,
    true,
    true,
    true,
    true
  ]
}
```
