## Supplementary File 1 for "ProteinDJ: a high-performance and modular protein design pipeline": fold_98.json

```
{
  "fold_id": 98,
  "rfd_config": {
    "inference": {
      "input_pdb": "1www_trka.pdb",
      "num_designs": 25,
      "design_startnum": 75,
      "ckpt_override_path": null,
      "symmetry": null,
      "recenter": true,
      "radius": 10.0,
      "model_only_neighbors": false,
      "output_prefix": "./rfd_results/fold",
      "write_trajectory": false,
      "scaffold_guided": false,
      "model_runner": "SelfConditioning",
      "cautious": true,
      "align_motif": true,
      "symmetric_self_cond": true,
      "final_step": 1,
      "deterministic": false,
      "trb_save_ckpt_path": "/app/RFdiffusion/models/Complex_base_ckpt.pt",
      "schedule_directory_path": "/app/RFdiffusion/schedules",
      "model_directory_path": "/app/RFdiffusion/models"
    },
    "contigmap": {
      "contigs": [
        "X282-382/0 50-100"
      ],
      "inpaint_seq": null,
      "inpaint_str": null,
      "inpaint_str_helix": null,
      "inpaint_str_strand": null,
      "inpaint_str_loop": null,
      "provide_seq": null,
      "length": null
    },
    "model": {
      "n_extra_block": 4,
      "n_main_block": 32,
      "n_ref_block": 4,
      "d_msa": 256,
      "d_msa_full": 64,
      "d_pair": 128,
      "d_templ": 64,
      "n_head_msa": 8,
      "n_head_pair": 4,
      "n_head_templ": 4,
      "d_hidden": 32,
      "d_hidden_templ": 32,
      "p_drop": 0.15,
      "SE3_param_full": {
        "num_layers": 1,
        "num_channels": 32,
        "num_degrees": 2,
        "n_heads": 4,
        "div": 4,
        "l0_in_features": 8,
        "l0_out_features": 8,
        "l1_in_features": 3,
        "l1_out_features": 2,
        "num_edge_features": 32
      },
      "SE3_param_topk": {
        "num_layers": 1,
        "num_channels": 32,
        "num_degrees": 2,
        "n_heads": 4,
        "div": 4,
        "l0_in_features": 64,
        "l0_out_features": 64,
        "l1_in_features": 3,
        "l1_out_features": 2,
        "num_edge_features": 64
      },
      "freeze_track_motif": false,
      "use_motif_timestep": true
    },
    "diffuser": {
      "T": 50,
      "b_0": 0.01,
      "b_T": 0.07,
      "schedule_type": "linear",
      "so3_type": "igso3",
      "crd_scale": 0.25,
      "partial_T": null,
      "so3_schedule_type": "linear",
      "min_b": 1.5,
      "max_b": 2.5,
      "min_sigma": 0.02,
      "max_sigma": 1.5
    },
    "denoiser": {
      "noise_scale_ca": 0,
      "final_noise_scale_ca": 1,
      "ca_noise_schedule_type": "constant",
      "noise_scale_frame": 0,
      "final_noise_scale_frame": 1,
      "frame_noise_schedule_type": "constant"
    },
    "ppi": {
      "hotspot_res": [
        "X294",
        "X296",
        "X333"
      ]
    },
    "potentials": {
      "guiding_potentials": null,
      "guide_scale": 10,
      "guide_decay": "constant",
      "olig_inter_all": null,
      "olig_intra_all": null,
      "olig_custom_contact": null,
      "substrate": null
    },
    "contig_settings": {
      "ref_idx": null,
      "hal_idx": null,
      "idx_rf": null,
      "inpaint_seq_tensor": null
    },
    "preprocess": {
      "sidechain_input": false,
      "motif_sidechain_input": true,
      "d_t1d": 24,
      "d_t2d": 44,
      "prob_self_cond": 0.5,
      "str_self_cond": true,
      "predict_previous": false
    },
    "logging": {
      "inputs": false
    },
    "scaffoldguided": {
      "scaffoldguided": false,
      "target_pdb": false,
      "target_path": null,
      "scaffold_list": null,
      "scaffold_dir": null,
      "sampled_insertion": 0,
      "sampled_N": 0,
      "sampled_C": 0,
      "ss_mask": 0,
      "systematic": false,
      "target_ss": null,
      "target_adj": null,
      "mask_loops": true,
      "contig_crop": null
    }
  },
  "rfd_plddt": [
    [
      0.1189327985048294,
      0.12457911670207977,
      0.12189222872257233,
      0.11178049445152283,
      0.10806664079427719,
      0.10599103569984436,
      0.10092708468437195,
      0.10448294132947922,
      0.10747578740119934,
      0.10348502546548843,
      0.09875308722257614,
      0.09770505130290985,
      0.09823368489742279,
      0.0955723449587822,
      0.09010910242795944,
      0.08639323711395264,
      0.082403764128685,
      0.08002112060785294,
      0.08058195561170578,
      0.076461061835289,
      0.07304604351520538,
      0.07318385690450668,
      0.0716300681233406,
      0.0735359713435173,
      0.07374684512615204,
      0.06993841379880905,
      0.07248646020889282,
      0.07117721438407898,
      0.07059631496667862,
      0.07094115018844604,
      0.06900856643915176,
      0.06902846693992615,
      0.0697818398475647,
      0.07234606146812439,
      0.0715659111738205,
      0.07448780536651611,
      0.07552840560674667,
      0.07392891496419907,
      0.07236423343420029,
      0.06954895704984665,
      0.06756097823381424,
      0.06486521661281586,
      0.0657726302742958,
      0.06645728647708893,
      0.0641515776515007,
      0.06480377912521362,
      0.06543463468551636,
      0.06407970935106277,
      0.06470078229904175,
      0.0674402117729187,
      0.06981232762336731,
      0.06979124248027802,
      0.07147466391324997,
      0.0738091990351677,
      0.07611532509326935,
      0.07816849648952484,
      0.08274605125188828,
      0.08010923117399216,
      0.07987508177757263,
      0.08213144540786743,
      0.07990922778844833,
      0.07965948432683945,
      0.07574234902858734,
      0.0798526182770729,
      0.08603952080011368,
      0.08033737540245056,
      0.08104336261749268,
      0.08251550048589706,
      0.07954935729503632,
      0.07715937495231628,
      0.07403939962387085,
      0.07029576599597931,
      0.06837844103574753,
      0.07042670249938965,
      0.07100759446620941,
      0.06739164888858795,
      0.06738311797380447,
      0.0670674666762352,
      0.06940875947475433,
      0.07091065496206284,
      0.07465444505214691,
      0.07826218754053116,
      0.08050033450126648,
      0.08251987397670746,
      0.08802879601716995,
      0.0974985659122467,
      0.10889587551355362,
      0.1163988932967186,
      0.13280245661735535,
      0.12969182431697845,
      0.9565873146057129,
      0.9685672521591187,
      0.9671993851661682,
      0.9731110334396362,
      0.9616113305091858,
      0.9452463388442993,
      0.9417403936386108,
      0.9005845785140991,
      0.8928653597831726,
      0.8612571358680725,
      0.8589733839035034,
      0.8724004030227661,
      0.8337252736091614,
      0.8392434120178223,
      0.8073161840438843,
      0.8097658157348633,
      0.8455621600151062,
      0.8599389791488647,
      0.8777726888656616,
      0.9039102792739868,
      0.8778814673423767,
      0.8950076699256897,
      0.8813749551773071,
      0.9280945062637329,
      0.9356536269187927,
      0.9611584544181824,
      0.9702484607696533,
      0.9806963205337524,
      0.9848994612693787,
      0.9910770654678345,
      0.9967041611671448,
      0.9976614713668823,
      0.9985341429710388,
      0.9988529682159424,
      0.9984434843063354,
      0.9984983801841736,
      0.9972514510154724,
      0.9948510527610779,
      0.9961519241333008,
      0.9972770810127258,
      0.997836709022522,
      0.9951030015945435,
      0.9925878047943115,
      0.9882869720458984,
      0.9706752300262451,
      0.9737488031387329,
      0.9873844385147095,
      0.9797829985618591,
      0.9720913767814636,
      0.9167986512184143,
      0.8869946002960205,
      0.8267035484313965,
      0.792574405670166,
      0.8007318377494812,
      0.7307556867599487,
      0.7123928666114807,
      0.8119253516197205,
      0.8348894715309143,
      0.9046729803085327,
      0.8755849599838257,
      0.8724488615989685,
      0.8560345768928528,
      0.8765817880630493,
      0.9008408784866333,
      0.9613423943519592,
      0.9277629852294922,
      0.9581286907196045,
      0.9364272356033325,
      0.9353510141372681,
      0.9673100709915161,
      0.9700703024864197,
      0.9723458290100098,
      0.9935057759284973,
      0.9938631653785706,
      0.9892901182174683,
      0.9931789040565491,
      0.9930480122566223,
      0.9968248009681702,
      0.9963393807411194,
      0.9964210391044617,
      0.9972997903823853,
      0.9947040677070618,
      0.9940245747566223,
      0.9846890568733215,
      0.9848577976226807,
      0.9777006506919861,
      0.987409234046936,
      0.9893061518669128,
      0.9804502129554749,
      0.9864683747291565,
      0.9767454266548157,
      0.9826880693435669,
      0.9697674512863159,
      0.9759851694107056,
      0.9692468047142029,
      0.9602188467979431,
      0.9531153440475464,
      0.9454334378242493,
      0.945422351360321,
      0.948391318321228,
      0.9590868353843689
    ],
    [
      0.21472999453544617,
      0.2635068893432617,
      0.23464283347129822,
      0.21498098969459534,
      0.18647287786006927,
      0.17294283211231232,
      0.1660682111978531,
      0.15727531909942627,
      0.1518496423959732,
      0.14310814440250397,
      0.13974733650684357,
      0.13423480093479156,
      0.11801159381866455,
      0.11289308965206146,
      0.10866333544254303,
      0.10563896596431732,
      0.09751945734024048,
      0.09554973989725113,
      0.09560952335596085,
      0.08859182894229889,
      0.08388069272041321,
      0.08125019073486328,
      0.08422893285751343,
      0.07897636294364929,
      0.08247081935405731,
      0.08482391387224197,
      0.083112433552742,
      0.07830007374286652,
      0.07657930999994278,
      0.07685838639736176,
      0.07564912736415863,
      0.07650423794984818,
      0.07610239833593369,
      0.0754934549331665,
      0.0769042819738388,
      0.0830066055059433,
      0.08147305250167847,
      0.08049806952476501,
      0.08517220616340637,
      0.08439180254936218,
      0.07816991209983826,
      0.07736855000257492,
      0.07798657566308975,
      0.07628572732210159,
      0.07351610064506531,
      0.07581989467144012,
      0.08129989355802536,
      0.07603517174720764,
      0.07804620265960693,
      0.07953064888715744,
      0.08297812938690186,
      0.08256877958774567,
      0.08470623940229416,
      0.08551254123449326,
      0.08702373504638672,
      0.09067767858505249,
      0.09168155491352081,
      0.09298071265220642,
      0.09290853142738342,
      0.09357605129480362,
      0.09243736416101456,
      0.09256664663553238,
      0.08371451497077942,
      0.08915591239929199,
      0.0972089096903801,
      0.09628049284219742,
      0.10102836787700653,
      0.10143746435642242,
      0.09624926000833511,
      0.09309685230255127,
      0.09241367876529694,
      0.08722592890262604,
      0.08508916944265366,
      0.08542381972074509,
      0.08562414348125458,
      0.08095980435609818,
      0.08121628314256668,
      0.0884695053100586,
      0.08328298479318619,
      0.0866832286119461,
      0.09097400307655334,
      0.09044298529624939,
      0.09289887547492981,
      0.10100588202476501,
      0.10172590613365173,
      0.10644182562828064,
      0.12103110551834106,
      0.12272218614816666,
      0.12667623162269592,
      0.12899139523506165,
      0.9500932097434998,
      0.9632640480995178,
      0.9607013463973999,
      0.9627633690834045,
      0.9475105404853821,
      0.9307449460029602,
      0.9230596423149109,
      0.8895083069801331,
      0.8875176310539246,
      0.859660267829895,
      0.8578176498413086,
      0.8746597170829773,
      0.8390976190567017,
      0.8437277674674988,
      0.8095627427101135,
      0.8150774240493774,
      0.8487025499343872,
      0.8667086362838745,
      0.889726459980011,
      0.911709189414978,
      0.8855370283126831,
      0.8998048901557922,
      0.8836936354637146,
      0.9271417856216431,
      0.9295265674591064,
      0.9529871940612793,
      0.9670161008834839,
      0.9796572327613831,
      0.9851998686790466,
      0.9893224239349365,
      0.9956592321395874,
      0.9969168305397034,
      0.9973992109298706,
      0.99787437915802,
      0.996102511882782,
      0.9964628219604492,
      0.9933332204818726,
      0.9884424805641174,
      0.9914757609367371,
      0.994508683681488,
      0.9956199526786804,
      0.991002082824707,
      0.9884076118469238,
      0.9817203283309937,
      0.9599145650863647,
      0.9684817790985107,
      0.9851503372192383,
      0.9780991077423096,
      0.9727360606193542,
      0.9246786832809448,
      0.8983039259910583,
      0.8322547674179077,
      0.7984703183174133,
      0.8061724901199341,
      0.7272261381149292,
      0.7144229412078857,
      0.8136986494064331,
      0.8359153866767883,
      0.9041978120803833,
      0.8781124353408813,
      0.8802420496940613,
      0.8620949387550354,
      0.885674774646759,
      0.9110782146453857,
      0.9657382965087891,
      0.9354743957519531,
      0.9594212770462036,
      0.9345558881759644,
      0.9287931323051453,
      0.9620659947395325,
      0.9578689336776733,
      0.9573047757148743,
      0.9874483942985535,
      0.990136981010437,
      0.982566237449646,
      0.9856387376785278,
      0.9843231439590454,
      0.9934549331665039,
      0.99169921875,
      0.9938681125640869,
      0.9940198063850403,
      0.9906234741210938,
      0.9882963299751282,
      0.9788082242012024,
      0.979046642780304,
      0.9701159596443176,
      0.9789386987686157,
      0.97902911901474,
      0.9646084308624268,
      0.9723003506660461,
      0.9592425227165222,
      0.9680637121200562,
      0.9515967965126038,
      0.959950864315033,
      0.958683967590332,
      0.9499728679656982,
      0.9433909058570862,
      0.9288748502731323,
      0.9164930582046509,
      0.9155637621879578,
      0.9330845475196838
    ],
    [
      0.24331462383270264,
      0.2982253134250641,
      0.28158828616142273,
      0.2714124917984009,
      0.24582047760486603,
      0.21713978052139282,
      0.19829414784908295,
      0.17932584881782532,
      0.16870853304862976,
      0.16083063185214996,
      0.1551946997642517,
      0.14723528921604156,
      0.13295230269432068,
      0.12307184189558029,
      0.11376620084047318,
      0.10832896083593369,
      0.10229930281639099,
      0.10335783660411835,
      0.09797132760286331,
      0.09207170456647873,
      0.0900445431470871,
      0.08595675230026245,
      0.08896826207637787,
      0.08180096745491028,
      0.08399271219968796,
      0.08920780569314957,
      0.08600413799285889,
      0.08007441461086273,
      0.08149943500757217,
      0.0803837776184082,
      0.07968680560588837,
      0.0822770744562149,
      0.08188172429800034,
      0.08182953298091888,
      0.0823703333735466,
      0.09059346467256546,
      0.08873952925205231,
      0.08159501850605011,
      0.09041347354650497,
      0.08823473006486893,
      0.0800899937748909,
      0.07694406807422638,
      0.08059217035770416,
      0.07969114184379578,
      0.0755341500043869,
      0.07824604213237762,
      0.08352749794721603,
      0.07825884222984314,
      0.07931709289550781,
      0.08305731415748596,
      0.08462595194578171,
      0.08321553468704224,
      0.08289440721273422,
      0.08515628427267075,
      0.08603597432374954,
      0.08633853495121002,
      0.08621872961521149,
      0.08872158080339432,
      0.08617936074733734,
      0.08196491003036499,
      0.0840761810541153,
      0.08760040253400803,
      0.08303738385438919,
      0.08897549659013748,
      0.08921568840742111,
      0.0896594300866127,
      0.09722031652927399,
      0.09739171713590622,
      0.09081535786390305,
      0.09026755392551422,
      0.09125608950853348,
      0.08454388380050659,
      0.08347036689519882,
      0.08528782427310944,
      0.08678191900253296,
      0.08031843602657318,
      0.08267532289028168,
      0.08790665864944458,
      0.08341984450817108,
      0.08760665357112885,
      0.09113242477178574,
      0.09246619045734406,
      0.09577487409114838,
      0.10461650788784027,
      0.10735083371400833,
      0.11176322400569916,
      0.12327352166175842,
      0.1248021274805069,
      0.13369719684123993,
      0.1305071860551834,
      0.9505715370178223,
      0.964154839515686,
      0.9602358937263489,
      0.9621228575706482,
      0.9466291666030884,
      0.928309440612793,
      0.9213696718215942,
      0.8827341794967651,
      0.8847691416740417,
      0.8554821014404297,
      0.8548570275306702,
      0.8723887801170349,
      0.8378614187240601,
      0.8413238525390625,
      0.8075074553489685,
      0.8073968887329102,
      0.8459356427192688,
      0.8649627566337585,
      0.8875598311424255,
      0.9098032116889954,
      0.8832235932350159,
      0.8966482877731323,
      0.8789518475532532,
      0.9250313639640808,
      0.9272131323814392,
      0.951825737953186,
      0.9670515060424805,
      0.9805957078933716,
      0.9859595894813538,
      0.9905786514282227,
      0.9961972236633301,
      0.997248113155365,
      0.9977495670318604,
      0.9981793165206909,
      0.9968664050102234,
      0.9971392750740051,
      0.9943394660949707,
      0.9896674752235413,
      0.9926040172576904,
      0.995220422744751,
      0.9962983727455139,
      0.9921494722366333,
      0.9899663329124451,
      0.9836761951446533,
      0.962253987789154,
      0.9701094627380371,
      0.9860553741455078,
      0.9790931940078735,
      0.9736893177032471,
      0.9242398142814636,
      0.8952686786651611,
      0.8272998332977295,
      0.7921478748321533,
      0.8062500357627869,
      0.7271451354026794,
      0.7157415747642517,
      0.81486576795578,
      0.8326382637023926,
      0.9061809778213501,
      0.8729058504104614,
      0.8776930570602417,
      0.8559223413467407,
      0.88128662109375,
      0.9082839488983154,
      0.9666364192962646,
      0.9347521662712097,
      0.9607194066047668,
      0.9369804859161377,
      0.931416392326355,
      0.9638944268226624,
      0.9598197340965271,
      0.9592151641845703,
      0.9887544512748718,
      0.9912129044532776,
      0.9835286140441895,
      0.9867846965789795,
      0.9853626489639282,
      0.993834376335144,
      0.99244624376297,
      0.9942432641983032,
      0.9946973323822021,
      0.991477906703949,
      0.9899320602416992,
      0.9808574318885803,
      0.9811475872993469,
      0.9712412357330322,
      0.9799689650535583,
      0.9798961281776428,
      0.9643718600273132,
      0.9723431468009949,
      0.9586545825004578,
      0.967734694480896,
      0.9510993957519531,
      0.9595798850059509,
      0.9578386545181274,
      0.9486215114593506,
      0.9428831338882446,
      0.9287858009338379,
      0.9175355434417725,
      0.9187082648277283,
      0.9356664419174194
    ],
    [
      0.24472318589687347,
      0.29991477727890015,
      0.29163992404937744,
      0.2830384075641632,
      0.2572673261165619,
      0.22991497814655304,
      0.2069191038608551,
      0.18355269730091095,
      0.17198628187179565,
      0.16584274172782898,
      0.15793165564537048,
      0.14708006381988525,
      0.13544777035713196,
      0.1277027130126953,
      0.11797474324703217,
      0.11167435348033905,
      0.10351131856441498,
      0.1043858528137207,
      0.09991827607154846,
      0.09360979497432709,
      0.09199923276901245,
      0.08857384324073792,
      0.09074118733406067,
      0.08319192379713058,
      0.08455542474985123,
      0.08881327509880066,
      0.08709513396024704,
      0.08230556547641754,
      0.08428084850311279,
      0.08342421054840088,
      0.0831141546368599,
      0.08466306328773499,
      0.0843927189707756,
      0.08366663008928299,
      0.08503183722496033,
      0.09325552731752396,
      0.09129162132740021,
      0.08518007397651672,
      0.09161371737718582,
      0.09351351857185364,
      0.0852915570139885,
      0.07887107878923416,
      0.0828031376004219,
      0.08403122425079346,
      0.07846438884735107,
      0.07897283881902695,
      0.08708496391773224,
      0.07942728698253632,
      0.08196895569562912,
      0.08305279165506363,
      0.08696254342794418,
      0.08284842222929001,
      0.08299798518419266,
      0.084588922560215,
      0.08612947911024094,
      0.08751440048217773,
      0.08636181056499481,
      0.08919281512498856,
      0.08855637907981873,
      0.08455550670623779,
      0.08542868494987488,
      0.08882640302181244,
      0.08289683610200882,
      0.08891318738460541,
      0.08974640816450119,
      0.0929262638092041,
      0.09947115182876587,
      0.09771369397640228,
      0.09123693406581879,
      0.0925435796380043,
      0.09506788104772568,
      0.0883367657661438,
      0.08705364912748337,
      0.08871357142925262,
      0.09006822109222412,
      0.08339981734752655,
      0.08864077180624008,
      0.09455166012048721,
      0.08919436484575272,
      0.09247133135795593,
      0.09831462800502777,
      0.09903398901224136,
      0.10412289202213287,
      0.11099132895469666,
      0.11816833913326263,
      0.12002003192901611,
      0.13487608730793,
      0.14041537046432495,
      0.15328696370124817,
      0.1458578109741211,
      0.9519034624099731,
      0.9671597480773926,
      0.9614299535751343,
      0.9629928469657898,
      0.9472651481628418,
      0.928121030330658,
      0.9202691316604614,
      0.8814283609390259,
      0.8810073733329773,
      0.8506720066070557,
      0.8512292504310608,
      0.8694473505020142,
      0.8350750207901001,
      0.8384913206100464,
      0.804892897605896,
      0.8029046058654785,
      0.8432684540748596,
      0.8631641864776611,
      0.8850857615470886,
      0.90702223777771,
      0.8805303573608398,
      0.8931804895401001,
      0.8762308955192566,
      0.9252768754959106,
      0.9272918701171875,
      0.9525133371353149,
      0.9680816531181335,
      0.9816464781761169,
      0.9864720702171326,
      0.9910845756530762,
      0.9964954853057861,
      0.9974174499511719,
      0.9979277849197388,
      0.998259961605072,
      0.9970983862876892,
      0.9973049163818359,
      0.9945616126060486,
      0.9901745915412903,
      0.9931017756462097,
      0.9955534338951111,
      0.9965764284133911,
      0.9927837252616882,
      0.9908694624900818,
      0.984898030757904,
      0.964133620262146,
      0.9712487459182739,
      0.9866968393325806,
      0.9798520803451538,
      0.9741106033325195,
      0.9242929816246033,
      0.8940426111221313,
      0.8212975263595581,
      0.7893924713134766,
      0.8057258129119873,
      0.7254468202590942,
      0.7164294719696045,
      0.8163451552391052,
      0.8328222036361694,
      0.9041560292243958,
      0.8728230595588684,
      0.8760303854942322,
      0.8529294729232788,
      0.8774480223655701,
      0.9055448770523071,
      0.966401219367981,
      0.9344286918640137,
      0.9612123370170593,
      0.9384551048278809,
      0.9323310256004333,
      0.9644535183906555,
      0.9608656764030457,
      0.9599720239639282,
      0.9895026087760925,
      0.9917087554931641,
      0.9834614992141724,
      0.9870299100875854,
      0.9849511981010437,
      0.9936250448226929,
      0.9923588037490845,
      0.9942135810852051,
      0.9949359893798828,
      0.9918797612190247,
      0.9909934401512146,
      0.9824737310409546,
      0.9827183485031128,
      0.9732565879821777,
      0.9812567830085754,
      0.9808956384658813,
      0.9649571180343628,
      0.9722464680671692,
      0.957596480846405,
      0.9665609002113342,
      0.9484866857528687,
      0.9575808048248291,
      0.9556792974472046,
      0.9461462497711182,
      0.940925657749176,
      0.9298205375671387,
      0.9192260503768921,
      0.9198437929153442,
      0.9366857409477234
    ],
    [
      0.2312740683555603,
      0.2923274338245392,
      0.2840326726436615,
      0.27909737825393677,
      0.2582032084465027,
      0.2327307015657425,
      0.21368184685707092,
      0.19271333515644073,
      0.18134257197380066,
      0.17287655174732208,
      0.16388820111751556,
      0.1533801406621933,
      0.1406518518924713,
      0.13178282976150513,
      0.12311315536499023,
      0.1168629378080368,
      0.10409724712371826,
      0.10787421464920044,
      0.10333177447319031,
      0.0985696092247963,
      0.09428805857896805,
      0.09206672757863998,
      0.09805536270141602,
      0.08680003881454468,
      0.08897814899682999,
      0.09274588525295258,
      0.08849447220563889,
      0.08378897607326508,
      0.08916452527046204,
      0.086331307888031,
      0.08553279936313629,
      0.088260218501091,
      0.08889824151992798,
      0.08766704797744751,
      0.08762000501155853,
      0.09937264770269394,
      0.09785400331020355,
      0.08899898082017899,
      0.09685535728931427,
      0.09676314890384674,
      0.08682049065828323,
      0.08320567011833191,
      0.08813576400279999,
      0.08890926837921143,
      0.08220474421977997,
      0.08118446171283722,
      0.0913608968257904,
      0.0815650150179863,
      0.08229660242795944,
      0.08358912914991379,
      0.08808679133653641,
      0.08567709475755692,
      0.0853852927684784,
      0.0900564044713974,
      0.08907822519540787,
      0.09129155427217484,
      0.08866623044013977,
      0.09343433380126953,
      0.0915006548166275,
      0.0884489119052887,
      0.08823704719543457,
      0.08951830118894577,
      0.08634690940380096,
      0.09141691029071808,
      0.09055683761835098,
      0.09419725835323334,
      0.09922090172767639,
      0.0992562398314476,
      0.09431461244821548,
      0.09515061229467392,
      0.09698225557804108,
      0.08991913497447968,
      0.08950690180063248,
      0.08980662375688553,
      0.09125445038080215,
      0.08503055572509766,
      0.08969200402498245,
      0.09536020457744598,
      0.09049602597951889,
      0.09465807676315308,
      0.10039782524108887,
      0.10170938074588776,
      0.10627161711454391,
      0.11224454641342163,
      0.11963821202516556,
      0.1208469420671463,
      0.1374695599079132,
      0.14412233233451843,
      0.15816187858581543,
      0.15195618569850922,
      0.9543862342834473,
      0.9698327779769897,
      0.964208722114563,
      0.9656074047088623,
      0.9497498273849487,
      0.9299676418304443,
      0.9214255809783936,
      0.8820380568504333,
      0.8810296654701233,
      0.849818229675293,
      0.8491584658622742,
      0.867993950843811,
      0.833165168762207,
      0.8382127285003662,
      0.8024490475654602,
      0.7993434071540833,
      0.8410024642944336,
      0.8615146279335022,
      0.8829560279846191,
      0.9049052596092224,
      0.8784287571907043,
      0.8912580013275146,
      0.874710738658905,
      0.9251498579978943,
      0.9282810688018799,
      0.9540562033653259,
      0.969983696937561,
      0.9828981161117554,
      0.9869467616081238,
      0.9916837215423584,
      0.9967725872993469,
      0.9975503087043762,
      0.9980961680412292,
      0.9983976483345032,
      0.9974528551101685,
      0.9975860118865967,
      0.9951040148735046,
      0.9912117123603821,
      0.9938244223594666,
      0.9959896206855774,
      0.9969380497932434,
      0.9934154152870178,
      0.9913794994354248,
      0.9854704737663269,
      0.9642946124076843,
      0.9711484909057617,
      0.9867010712623596,
      0.9798052310943604,
      0.9734993577003479,
      0.9229467511177063,
      0.8910888433456421,
      0.8161084651947021,
      0.784721314907074,
      0.8034884929656982,
      0.7225524187088013,
      0.7140012979507446,
      0.8161172866821289,
      0.8333684206008911,
      0.907294750213623,
      0.8725027441978455,
      0.8744319081306458,
      0.8505788445472717,
      0.8745792508125305,
      0.9030437469482422,
      0.9658952355384827,
      0.9331080913543701,
      0.9606196284294128,
      0.9374854564666748,
      0.9321249127388,
      0.9646897315979004,
      0.96186763048172,
      0.9612842798233032,
      0.9901471138000488,
      0.9919911026954651,
      0.9838399887084961,
      0.9875665307044983,
      0.9855329394340515,
      0.993965744972229,
      0.9928474426269531,
      0.9945069551467896,
      0.9954484105110168,
      0.9926645159721375,
      0.9924335479736328,
      0.9844664335250854,
      0.9848044514656067,
      0.976140558719635,
      0.9833389520645142,
      0.9827767610549927,
      0.967520534992218,
      0.9737601280212402,
      0.9590125679969788,
      0.9672799706459045,
      0.9488905668258667,
      0.9577765464782715,
      0.9555563926696777,
      0.9458597302436829,
      0.9408138990402222,
      0.9278883934020996,
      0.9188389182090759,
      0.9236910343170166,
      0.9397187829017639
    ],
    [
      0.21591641008853912,
      0.2860376238822937,
      0.28039735555648804,
      0.2818571627140045,
      0.2782484292984009,
      0.25544634461402893,
      0.2365979254245758,
      0.22400349378585815,
      0.21235151588916779,
      0.19119775295257568,
      0.18077370524406433,
      0.1713736653327942,
      0.15538986027240753,
      0.1409306526184082,
      0.13653048872947693,
      0.13407424092292786,
      0.11452490836381912,
      0.1128804162144661,
      0.11187341809272766,
      0.1073935478925705,
      0.10172154009342194,
      0.10200938582420349,
      0.11013498902320862,
      0.09801697731018066,
      0.099271260201931,
      0.0998404324054718,
      0.09658399224281311,
      0.09060724079608917,
      0.09479022026062012,
      0.08987673372030258,
      0.09089366346597672,
      0.09152254462242126,
      0.09557967633008957,
      0.09363251179456711,
      0.09197548776865005,
      0.10254450142383575,
      0.10316044092178345,
      0.0936889797449112,
      0.10008472204208374,
      0.10297209769487381,
      0.09265060722827911,
      0.08371897041797638,
      0.09154323488473892,
      0.09386290609836578,
      0.08836846053600311,
      0.08495543897151947,
      0.09917353093624115,
      0.08812584728002548,
      0.08907271176576614,
      0.09171260893344879,
      0.09772316366434097,
      0.0931941419839859,
      0.09231030941009521,
      0.09650961309671402,
      0.09827016294002533,
      0.10177526623010635,
      0.09760767221450806,
      0.1001528799533844,
      0.0987299308180809,
      0.09548114985227585,
      0.09344847500324249,
      0.10268989205360413,
      0.09629057347774506,
      0.09898003190755844,
      0.0960230752825737,
      0.10316787660121918,
      0.10978931933641434,
      0.10445020347833633,
      0.10381684452295303,
      0.10547235608100891,
      0.10468152910470963,
      0.09538576006889343,
      0.09756122529506683,
      0.09754464030265808,
      0.09649421274662018,
      0.0899324044585228,
      0.0962337777018547,
      0.09985528141260147,
      0.09456426650285721,
      0.10004353523254395,
      0.10757026076316833,
      0.10933646559715271,
      0.11040373146533966,
      0.11839209496974945,
      0.12726765871047974,
      0.1277167648077011,
      0.14699581265449524,
      0.15241162478923798,
      0.17505581676959991,
      0.17274531722068787,
      0.9543954133987427,
      0.9699053168296814,
      0.9642281532287598,
      0.9651961922645569,
      0.9491808414459229,
      0.9282493591308594,
      0.9206428527832031,
      0.8795894980430603,
      0.8804712295532227,
      0.8489733934402466,
      0.8466547727584839,
      0.8669334053993225,
      0.8308777809143066,
      0.8379506468772888,
      0.8021811246871948,
      0.8000169992446899,
      0.8426478505134583,
      0.8618546724319458,
      0.8831130266189575,
      0.9044392108917236,
      0.8783784508705139,
      0.8921377062797546,
      0.875478982925415,
      0.9249134063720703,
      0.9280717372894287,
      0.9538701772689819,
      0.9702194929122925,
      0.9831264019012451,
      0.9870935082435608,
      0.99179607629776,
      0.9968709945678711,
      0.9976006150245667,
      0.9981399774551392,
      0.9984128475189209,
      0.9974457025527954,
      0.9975490570068359,
      0.9949341416358948,
      0.9911352396011353,
      0.9939256310462952,
      0.9961079359054565,
      0.9970703721046448,
      0.9938056468963623,
      0.9920251369476318,
      0.9862454533576965,
      0.9659135341644287,
      0.9720327854156494,
      0.9872663617134094,
      0.9808363914489746,
      0.9748444557189941,
      0.925266444683075,
      0.8928956389427185,
      0.8150756359100342,
      0.7824496030807495,
      0.8039485216140747,
      0.7195720672607422,
      0.7125281691551208,
      0.8173632621765137,
      0.8335270881652832,
      0.9080287218093872,
      0.8729096055030823,
      0.8736127614974976,
      0.8513268232345581,
      0.875055730342865,
      0.9041054248809814,
      0.9673982858657837,
      0.9346823692321777,
      0.9614123106002808,
      0.9385552406311035,
      0.9328600764274597,
      0.9647802114486694,
      0.9617679119110107,
      0.9605275392532349,
      0.9900953769683838,
      0.9918711185455322,
      0.9827691316604614,
      0.9862580895423889,
      0.9839825630187988,
      0.9934642910957336,
      0.9923781156539917,
      0.9943229556083679,
      0.995329737663269,
      0.9925756454467773,
      0.9925965666770935,
      0.984795331954956,
      0.9850161075592041,
      0.9761760234832764,
      0.9832072854042053,
      0.9824754595756531,
      0.9664466977119446,
      0.9730494022369385,
      0.9574890732765198,
      0.9658434987068176,
      0.946233332157135,
      0.9549679756164551,
      0.9533630609512329,
      0.942825436592102,
      0.9381363987922668,
      0.9270572066307068,
      0.9162428975105286,
      0.9227586388587952,
      0.9391762614250183
    ],
    [
      0.21240341663360596,
      0.28435391187667847,
      0.29135796427726746,
      0.29829126596450806,
      0.3093793988227844,
      0.289006769657135,
      0.2736384868621826,
      0.27178749442100525,
      0.2560866177082062,
      0.21563544869422913,
      0.20160017907619476,
      0.19721904397010803,
      0.1724933236837387,
      0.15188226103782654,
      0.14753714203834534,
      0.1474837362766266,
      0.12783844769001007,
      0.12485340237617493,
      0.12864889204502106,
      0.12310002744197845,
      0.11551426351070404,
      0.1191180944442749,
      0.1254395842552185,
      0.11316675692796707,
      0.11094534397125244,
      0.10988089442253113,
      0.10687929391860962,
      0.10023226588964462,
      0.10771359503269196,
      0.10666925460100174,
      0.10290081799030304,
      0.10293959826231003,
      0.10521629452705383,
      0.10077392309904099,
      0.09734779596328735,
      0.11162044107913971,
      0.11146693676710129,
      0.09890227764844894,
      0.09681370109319687,
      0.10709027945995331,
      0.09395883232355118,
      0.08814989030361176,
      0.09605927765369415,
      0.10009822249412537,
      0.09300333261489868,
      0.08941710740327835,
      0.11028856784105301,
      0.10078529268503189,
      0.09918805956840515,
      0.10249106585979462,
      0.11620626598596573,
      0.1038186252117157,
      0.10034308582544327,
      0.10499071329832077,
      0.10964737087488174,
      0.10999052971601486,
      0.10674140602350235,
      0.1085939109325409,
      0.10487119108438492,
      0.1031818687915802,
      0.1011655256152153,
      0.10885461419820786,
      0.10359090566635132,
      0.10697751492261887,
      0.10519565641880035,
      0.11724566668272018,
      0.12325631827116013,
      0.11911270022392273,
      0.11618931591510773,
      0.11833387613296509,
      0.12253256142139435,
      0.10794201493263245,
      0.11105477064847946,
      0.11300386488437653,
      0.1127098798751831,
      0.10331764817237854,
      0.11433130502700806,
      0.11353688687086105,
      0.1052464172244072,
      0.1139213815331459,
      0.1213819682598114,
      0.1219254657626152,
      0.12203150242567062,
      0.1347690373659134,
      0.14676573872566223,
      0.15504798293113708,
      0.17626142501831055,
      0.1968480795621872,
      0.23442623019218445,
      0.2416532039642334,
      0.9538282155990601,
      0.9699205756187439,
      0.9637365937232971,
      0.9639731645584106,
      0.9478532671928406,
      0.9256125688552856,
      0.9170928001403809,
      0.8770619630813599,
      0.8777355551719666,
      0.8472527265548706,
      0.8405206799507141,
      0.8654273748397827,
      0.8292977809906006,
      0.8362189531326294,
      0.799412727355957,
      0.794558048248291,
      0.8420022130012512,
      0.8624169826507568,
      0.8830784559249878,
      0.9038682579994202,
      0.8767456412315369,
      0.8901993036270142,
      0.8741874098777771,
      0.9232035279273987,
      0.9267981052398682,
      0.9532695412635803,
      0.9703524112701416,
      0.983585000038147,
      0.9875525832176208,
      0.9921820163726807,
      0.997098445892334,
      0.9977213144302368,
      0.9982630014419556,
      0.9984691739082336,
      0.9975247383117676,
      0.99757981300354,
      0.9948232173919678,
      0.9910640716552734,
      0.9940810203552246,
      0.9963118433952332,
      0.9973002672195435,
      0.9943897128105164,
      0.993007481098175,
      0.9876023530960083,
      0.9689468741416931,
      0.9742238521575928,
      0.988494336605072,
      0.982345700263977,
      0.9763342142105103,
      0.9277668595314026,
      0.8943395018577576,
      0.8142120838165283,
      0.7809374928474426,
      0.8030445575714111,
      0.7137670516967773,
      0.7065156698226929,
      0.813800573348999,
      0.8301259279251099,
      0.9068650603294373,
      0.8717455863952637,
      0.8715248703956604,
      0.8492106199264526,
      0.8743112683296204,
      0.9043786525726318,
      0.9688081741333008,
      0.9368494153022766,
      0.9637354612350464,
      0.9419595003128052,
      0.9354870319366455,
      0.9664807915687561,
      0.9637116193771362,
      0.9621760249137878,
      0.9909183979034424,
      0.9925513863563538,
      0.9827938079833984,
      0.9855789542198181,
      0.982758104801178,
      0.9934019446372986,
      0.9919515252113342,
      0.9941748380661011,
      0.9953756928443909,
      0.9926708936691284,
      0.993019163608551,
      0.9853631854057312,
      0.9855855107307434,
      0.9764050841331482,
      0.9831791520118713,
      0.9822642803192139,
      0.9653563499450684,
      0.9721179008483887,
      0.9551393985748291,
      0.9636645317077637,
      0.9430396556854248,
      0.9522080421447754,
      0.9517620205879211,
      0.9414011836051941,
      0.9388744235038757,
      0.9281908273696899,
      0.9163727164268494,
      0.9240190982818604,
      0.9403994083404541
    ],
    [
      0.19403818249702454,
      0.24764089286327362,
      0.26411592960357666,
      0.28470200300216675,
      0.30038517713546753,
      0.29871830344200134,
      0.28764665126800537,
      0.29344531893730164,
      0.29450055956840515,
      0.261248379945755,
      0.23857976496219635,
      0.23410290479660034,
      0.2066902071237564,
      0.17444317042827606,
      0.1710822582244873,
      0.1674100160598755,
      0.14945675432682037,
      0.14405138790607452,
      0.14840738475322723,
      0.1439410150051117,
      0.1363045573234558,
      0.14018356800079346,
      0.14644478261470795,
      0.13649334013462067,
      0.13280150294303894,
      0.1302764117717743,
      0.12579958140850067,
      0.11487174034118652,
      0.11909862607717514,
      0.12304583191871643,
      0.12267651408910751,
      0.12097440659999847,
      0.11947223544120789,
      0.11686773598194122,
      0.11245530843734741,
      0.12306009232997894,
      0.1229994148015976,
      0.11304820328950882,
      0.11230885982513428,
      0.12422493100166321,
      0.11575134098529816,
      0.10315653681755066,
      0.11248200386762619,
      0.11547638475894928,
      0.10545770823955536,
      0.1021544337272644,
      0.1197897344827652,
      0.11874323338270187,
      0.10996078699827194,
      0.11835150420665741,
      0.13538864254951477,
      0.11840353906154633,
      0.11278035491704941,
      0.12097861617803574,
      0.12672801315784454,
      0.1211438849568367,
      0.12164922058582306,
      0.12746775150299072,
      0.12214058637619019,
      0.12091343104839325,
      0.11832862347364426,
      0.12404878437519073,
      0.11831553280353546,
      0.12190897017717361,
      0.1233636811375618,
      0.13462252914905548,
      0.13819620013237,
      0.1392219364643097,
      0.1395067721605301,
      0.13877980411052704,
      0.1409858614206314,
      0.12703293561935425,
      0.1334937959909439,
      0.13873952627182007,
      0.13774079084396362,
      0.12506121397018433,
      0.14351052045822144,
      0.14494650065898895,
      0.13649055361747742,
      0.14372557401657104,
      0.15011627972126007,
      0.150706946849823,
      0.15438354015350342,
      0.17595943808555603,
      0.1941540688276291,
      0.22194436192512512,
      0.24132971465587616,
      0.2818107008934021,
      0.3145985007286072,
      0.3067896366119385,
      0.9589910507202148,
      0.9740949869155884,
      0.9687052965164185,
      0.9681798219680786,
      0.9519892334938049,
      0.9281963109970093,
      0.9191007614135742,
      0.877716064453125,
      0.8762102127075195,
      0.8402401804924011,
      0.8323227763175964,
      0.8575408458709717,
      0.816246509552002,
      0.8310616612434387,
      0.7944369316101074,
      0.7910086512565613,
      0.8401813507080078,
      0.8586553931236267,
      0.879307210445404,
      0.8998816013336182,
      0.8729509115219116,
      0.8886537551879883,
      0.8738236427307129,
      0.9232959747314453,
      0.9288339018821716,
      0.9567483067512512,
      0.9740356206893921,
      0.985690712928772,
      0.9887397885322571,
      0.9931055307388306,
      0.9974578022956848,
      0.9978767037391663,
      0.9983994960784912,
      0.9985448718070984,
      0.9976656436920166,
      0.9976242780685425,
      0.9949384927749634,
      0.9915628433227539,
      0.9945113062858582,
      0.996674120426178,
      0.9975924491882324,
      0.9951496124267578,
      0.99390709400177,
      0.9888749718666077,
      0.9712252020835876,
      0.9750722646713257,
      0.988959550857544,
      0.9830739498138428,
      0.9767419099807739,
      0.928542971611023,
      0.8936012983322144,
      0.8107057213783264,
      0.7784755229949951,
      0.8038263916969299,
      0.7100434303283691,
      0.7063775062561035,
      0.8186171054840088,
      0.8316517472267151,
      0.909508228302002,
      0.87115478515625,
      0.8702443838119507,
      0.8465728759765625,
      0.8723236918449402,
      0.9020949602127075,
      0.9676525592803955,
      0.935634195804596,
      0.9623779058456421,
      0.9407486319541931,
      0.9338070750236511,
      0.9657995700836182,
      0.9633591771125793,
      0.9602022171020508,
      0.9910368919372559,
      0.9925493597984314,
      0.9817739725112915,
      0.9842341542243958,
      0.9820225238800049,
      0.9930752515792847,
      0.9918062090873718,
      0.9941858053207397,
      0.9957178831100464,
      0.993455708026886,
      0.9942799210548401,
      0.9875913262367249,
      0.9880368113517761,
      0.9801110625267029,
      0.9856667518615723,
      0.9848354458808899,
      0.9680103063583374,
      0.9732105731964111,
      0.955620527267456,
      0.9627392292022705,
      0.9407931566238403,
      0.9486219882965088,
      0.9481127262115479,
      0.9363484978675842,
      0.9331241250038147,
      0.9232271909713745,
      0.9135100841522217,
      0.9235388040542603,
      0.9397269487380981
    ],
    [
      0.1913473904132843,
      0.24891221523284912,
      0.27533042430877686,
      0.306130975484848,
      0.3372389078140259,
      0.3374377489089966,
      0.3269231915473938,
      0.34711161255836487,
      0.35755327343940735,
      0.3374076187610626,
      0.3066959083080292,
      0.30042392015457153,
      0.270209401845932,
      0.2208205610513687,
      0.2123957723379135,
      0.20224244892597198,
      0.17979520559310913,
      0.17657119035720825,
      0.18320384621620178,
      0.1844107210636139,
      0.16986083984375,
      0.17969605326652527,
      0.1900155395269394,
      0.17464016377925873,
      0.16300901770591736,
      0.1673079878091812,
      0.16786496341228485,
      0.1510491520166397,
      0.15761280059814453,
      0.1571849137544632,
      0.15506824851036072,
      0.1553940623998642,
      0.15301057696342468,
      0.1481751650571823,
      0.14320503175258636,
      0.1454319804906845,
      0.13329221308231354,
      0.1261518895626068,
      0.13031676411628723,
      0.13824152946472168,
      0.12867113947868347,
      0.11663147062063217,
      0.1320086121559143,
      0.133273184299469,
      0.12091735005378723,
      0.11838462203741074,
      0.14422550797462463,
      0.13545256853103638,
      0.12551721930503845,
      0.13712844252586365,
      0.1539975106716156,
      0.1349879503250122,
      0.12817195057868958,
      0.13594987988471985,
      0.1411730796098709,
      0.13435213267803192,
      0.1339830458164215,
      0.1393948346376419,
      0.1309436559677124,
      0.13195794820785522,
      0.13014112412929535,
      0.13778674602508545,
      0.12943190336227417,
      0.13842971622943878,
      0.1411634385585785,
      0.1544441431760788,
      0.1594976782798767,
      0.15521910786628723,
      0.160991370677948,
      0.16895785927772522,
      0.17266197502613068,
      0.15553569793701172,
      0.1648232489824295,
      0.17818346619606018,
      0.17236830294132233,
      0.16310811042785645,
      0.18391193449497223,
      0.19683416187763214,
      0.18997512757778168,
      0.1986948549747467,
      0.22202442586421967,
      0.23706281185150146,
      0.2383192628622055,
      0.27038657665252686,
      0.2948058843612671,
      0.3133453130722046,
      0.3289920687675476,
      0.35218513011932373,
      0.38555043935775757,
      0.367836594581604,
      0.9652808904647827,
      0.9789750576019287,
      0.9747582077980042,
      0.9733786582946777,
      0.9580981731414795,
      0.9325227737426758,
      0.9214586019515991,
      0.8770551085472107,
      0.8708335757255554,
      0.8238518834114075,
      0.8178713917732239,
      0.8515365719795227,
      0.8079842329025269,
      0.8263505697250366,
      0.7904615998268127,
      0.7906959652900696,
      0.8429529666900635,
      0.8573725819587708,
      0.8769044280052185,
      0.896155059337616,
      0.8636305332183838,
      0.8849735260009766,
      0.8724209070205688,
      0.9248038530349731,
      0.9325346350669861,
      0.9620374441146851,
      0.9782082438468933,
      0.9883002638816833,
      0.9906401038169861,
      0.9943243265151978,
      0.9978752732276917,
      0.9980835914611816,
      0.9985772371292114,
      0.998654305934906,
      0.997961163520813,
      0.9978029131889343,
      0.9952725172042847,
      0.9926166534423828,
      0.9952438473701477,
      0.9970852136611938,
      0.9978783130645752,
      0.9958342909812927,
      0.9946775436401367,
      0.9900879859924316,
      0.9732463955879211,
      0.9768301844596863,
      0.9897148609161377,
      0.9835803508758545,
      0.9764348268508911,
      0.9295830726623535,
      0.8947930335998535,
      0.8112679123878479,
      0.7816042900085449,
      0.8099775910377502,
      0.7149842977523804,
      0.7150867581367493,
      0.8287840485572815,
      0.8425287008285522,
      0.9149599671363831,
      0.8754788041114807,
      0.872826337814331,
      0.8435801267623901,
      0.8706196546554565,
      0.9007902145385742,
      0.9674755930900574,
      0.9360291957855225,
      0.9628162384033203,
      0.9415750503540039,
      0.9354692697525024,
      0.967060387134552,
      0.9648447632789612,
      0.9630634784698486,
      0.9921766519546509,
      0.993289589881897,
      0.982005774974823,
      0.9842343926429749,
      0.9817233681678772,
      0.9929292798042297,
      0.991981029510498,
      0.9943570494651794,
      0.996345579624176,
      0.9944310188293457,
      0.9956429600715637,
      0.990281879901886,
      0.9909429550170898,
      0.9847192168235779,
      0.9887555241584778,
      0.9879619479179382,
      0.9720845222473145,
      0.9750256538391113,
      0.9569158554077148,
      0.9623476266860962,
      0.9389790892601013,
      0.9469040632247925,
      0.9461060762405396,
      0.9341357350349426,
      0.9321857690811157,
      0.9237425327301025,
      0.9156642556190491,
      0.9286544322967529,
      0.9440234899520874
    ],
    [
      0.2043270468711853,
      0.25664806365966797,
      0.2836773097515106,
      0.3407273292541504,
      0.3837379217147827,
      0.39421188831329346,
      0.38163477182388306,
      0.3953422009944916,
      0.41012346744537354,
      0.3998986482620239,
      0.37335270643234253,
      0.3650088906288147,
      0.3546713888645172,
      0.2972049117088318,
      0.27793145179748535,
      0.2594602108001709,
      0.2240578979253769,
      0.21471838653087616,
      0.2209838330745697,
      0.2266533225774765,
      0.20733538269996643,
      0.22162818908691406,
      0.23608636856079102,
      0.2148730754852295,
      0.2055501639842987,
      0.21162283420562744,
      0.211691215634346,
      0.18899308145046234,
      0.18490293622016907,
      0.18593239784240723,
      0.17791153490543365,
      0.18929502367973328,
      0.1827322244644165,
      0.17801429331302643,
      0.177224263548851,
      0.17897525429725647,
      0.1641705334186554,
      0.15114419162273407,
      0.1524650901556015,
      0.16195404529571533,
      0.1475450098514557,
      0.14228472113609314,
      0.15728408098220825,
      0.15845134854316711,
      0.14256097376346588,
      0.14622783660888672,
      0.17132768034934998,
      0.1627715528011322,
      0.14960600435733795,
      0.15749070048332214,
      0.17348064482212067,
      0.16176989674568176,
      0.1555156111717224,
      0.16763390600681305,
      0.17635981738567352,
      0.1616504043340683,
      0.16179165244102478,
      0.1766231805086136,
      0.16813650727272034,
      0.16398167610168457,
      0.16654211282730103,
      0.18508026003837585,
      0.17924003303050995,
      0.19044625759124756,
      0.18441718816757202,
      0.1940000355243683,
      0.21196478605270386,
      0.20610842108726501,
      0.20916011929512024,
      0.2214275747537613,
      0.2245780974626541,
      0.20408010482788086,
      0.21017202734947205,
      0.23165000975131989,
      0.22984986007213593,
      0.22094397246837616,
      0.25353750586509705,
      0.27997124195098877,
      0.2759712040424347,
      0.2843738794326782,
      0.3163415491580963,
      0.3313217759132385,
      0.3335154354572296,
      0.3514237403869629,
      0.3642747402191162,
      0.3720868229866028,
      0.37902823090553284,
      0.3860398530960083,
      0.41607165336608887,
      0.389193058013916,
      0.9692953824996948,
      0.9823507070541382,
      0.9785041213035583,
      0.977091372013092,
      0.962558925151825,
      0.9358745813369751,
      0.9246237874031067,
      0.8787974715232849,
      0.8693327903747559,
      0.8193497657775879,
      0.815434992313385,
      0.8491692543029785,
      0.8037901520729065,
      0.8211039304733276,
      0.7771466970443726,
      0.7882441282272339,
      0.8452379703521729,
      0.8576647639274597,
      0.8748178482055664,
      0.8955594897270203,
      0.8612617254257202,
      0.8849736452102661,
      0.8727723360061646,
      0.9267202615737915,
      0.9347997307777405,
      0.9651553630828857,
      0.980761706829071,
      0.9902629852294922,
      0.9917128086090088,
      0.9952986836433411,
      0.9982441067695618,
      0.9983351230621338,
      0.9987632036209106,
      0.9988102316856384,
      0.9983068704605103,
      0.9981513619422913,
      0.996141254901886,
      0.994047224521637,
      0.9962192177772522,
      0.9976762533187866,
      0.9982264041900635,
      0.9964998960494995,
      0.9953947067260742,
      0.9912111759185791,
      0.9751307368278503,
      0.9780068397521973,
      0.9899811148643494,
      0.983389675617218,
      0.9754597544670105,
      0.9301244616508484,
      0.8950759172439575,
      0.8113045692443848,
      0.7847208380699158,
      0.8147426843643188,
      0.7204687595367432,
      0.7257453203201294,
      0.8400117754936218,
      0.8506487607955933,
      0.9192639589309692,
      0.8789440393447876,
      0.8740253448486328,
      0.8426048755645752,
      0.8712411522865295,
      0.9001975655555725,
      0.9676225185394287,
      0.9374129772186279,
      0.9639525413513184,
      0.9424871206283569,
      0.9378031492233276,
      0.969298243522644,
      0.9692411422729492,
      0.9701712727546692,
      0.9938597679138184,
      0.9945042133331299,
      0.9847066402435303,
      0.9861299395561218,
      0.9833346009254456,
      0.9935735464096069,
      0.9927029609680176,
      0.9947788715362549,
      0.9968869686126709,
      0.9953415989875793,
      0.9967280626296997,
      0.992405354976654,
      0.9931435585021973,
      0.988304615020752,
      0.991377055644989,
      0.9904241561889648,
      0.9751346111297607,
      0.9769336581230164,
      0.9590453505516052,
      0.9635382890701294,
      0.9397614002227783,
      0.9487295746803284,
      0.9482265114784241,
      0.9389758110046387,
      0.9375942945480347,
      0.9340063333511353,
      0.9284743666648865,
      0.9420127272605896,
      0.9529479742050171
    ],
    [
      0.24783779680728912,
      0.29971539974212646,
      0.31424790620803833,
      0.37041565775871277,
      0.4019692540168762,
      0.4072715640068054,
      0.40664201974868774,
      0.4242570400238037,
      0.44068849086761475,
      0.42641034722328186,
      0.41353756189346313,
      0.4104378819465637,
      0.41066843271255493,
      0.36550313234329224,
      0.3557506203651428,
      0.3598521649837494,
      0.31908154487609863,
      0.28897178173065186,
      0.29939472675323486,
      0.30114737153053284,
      0.27940964698791504,
      0.2878398001194,
      0.2930349111557007,
      0.2787916958332062,
      0.26217302680015564,
      0.25598806142807007,
      0.2541578710079193,
      0.23954510688781738,
      0.24740011990070343,
      0.2346193939447403,
      0.22225867211818695,
      0.22920724749565125,
      0.23825058341026306,
      0.23360830545425415,
      0.2409030646085739,
      0.24963317811489105,
      0.23480351269245148,
      0.21880504488945007,
      0.2230374664068222,
      0.23504476249217987,
      0.21517948806285858,
      0.21046102046966553,
      0.22851358354091644,
      0.22947543859481812,
      0.2074657678604126,
      0.21265339851379395,
      0.24200357496738434,
      0.23323895037174225,
      0.21307329833507538,
      0.22134386003017426,
      0.2446146458387375,
      0.22943636775016785,
      0.21834588050842285,
      0.23579508066177368,
      0.24502532184123993,
      0.22814947366714478,
      0.22829094529151917,
      0.23918728530406952,
      0.2223787009716034,
      0.22903425991535187,
      0.22183117270469666,
      0.22809214890003204,
      0.22579991817474365,
      0.24292472004890442,
      0.23701007664203644,
      0.24806150794029236,
      0.26661330461502075,
      0.276386022567749,
      0.2784329652786255,
      0.29229986667633057,
      0.2904213070869446,
      0.269717812538147,
      0.2799935042858124,
      0.2996003031730652,
      0.3001243472099304,
      0.29470664262771606,
      0.33328908681869507,
      0.3450542390346527,
      0.34069013595581055,
      0.3555123805999756,
      0.37525007128715515,
      0.38243845105171204,
      0.39457374811172485,
      0.40662211179733276,
      0.4083639979362488,
      0.41207703948020935,
      0.40146252512931824,
      0.3991304636001587,
      0.42104578018188477,
      0.384263813495636,
      0.9743777513504028,
      0.9863286018371582,
      0.9831161499023438,
      0.9821488857269287,
      0.969074010848999,
      0.9430015087127686,
      0.9318896532058716,
      0.8820376396179199,
      0.8684229850769043,
      0.8199147582054138,
      0.8042210340499878,
      0.8431347012519836,
      0.7730762362480164,
      0.8008432984352112,
      0.7362036108970642,
      0.7549927830696106,
      0.8355708718299866,
      0.8509747385978699,
      0.8685194253921509,
      0.8924992084503174,
      0.8512866497039795,
      0.8860219717025757,
      0.8764706254005432,
      0.9308854341506958,
      0.9411770105361938,
      0.970859169960022,
      0.9845675230026245,
      0.9927377104759216,
      0.99396812915802,
      0.9966301321983337,
      0.9986975789070129,
      0.9986282587051392,
      0.9989917874336243,
      0.9990009069442749,
      0.9987174868583679,
      0.9985906481742859,
      0.9972937703132629,
      0.995674192905426,
      0.9972217082977295,
      0.9982668161392212,
      0.9985945224761963,
      0.9972118735313416,
      0.9961974620819092,
      0.9924201965332031,
      0.9767504334449768,
      0.9779526591300964,
      0.9900822043418884,
      0.9831249117851257,
      0.9743881821632385,
      0.926368772983551,
      0.888839602470398,
      0.7965863943099976,
      0.7793454527854919,
      0.8133708834648132,
      0.7268626689910889,
      0.7364202737808228,
      0.8485426902770996,
      0.8594380021095276,
      0.9245764017105103,
      0.8849676847457886,
      0.877206027507782,
      0.8440606594085693,
      0.8681581020355225,
      0.8968932032585144,
      0.9657720923423767,
      0.9344854950904846,
      0.9619289636611938,
      0.9391254782676697,
      0.9364312291145325,
      0.9697414636611938,
      0.9726128578186035,
      0.9754955768585205,
      0.9953863620758057,
      0.9955300092697144,
      0.9870306849479675,
      0.9888486862182617,
      0.9859412908554077,
      0.9946076273918152,
      0.9936668872833252,
      0.9953030943870544,
      0.9974548816680908,
      0.9963569641113281,
      0.9976764917373657,
      0.9942646622657776,
      0.9953902363777161,
      0.9918611645698547,
      0.99411940574646,
      0.9930398464202881,
      0.9790022373199463,
      0.9791494011878967,
      0.9611407518386841,
      0.9654324054718018,
      0.9415305852890015,
      0.9509595036506653,
      0.9494494795799255,
      0.9428651928901672,
      0.9400884509086609,
      0.94001704454422,
      0.940257728099823,
      0.954398512840271,
      0.9630427360534668
    ],
    [
      0.3128533959388733,
      0.358283668756485,
      0.36521410942077637,
      0.4015912413597107,
      0.4303632974624634,
      0.4243740737438202,
      0.41340887546539307,
      0.4424268305301666,
      0.45522040128707886,
      0.44191300868988037,
      0.4275146722793579,
      0.4517744183540344,
      0.457185834646225,
      0.4176732301712036,
      0.41770437359809875,
      0.4418543875217438,
      0.4187204837799072,
      0.37321504950523376,
      0.3944433629512787,
      0.38516128063201904,
      0.3493858277797699,
      0.34199222922325134,
      0.32196614146232605,
      0.305003821849823,
      0.28614601492881775,
      0.2725822329521179,
      0.26785922050476074,
      0.2711949348449707,
      0.2804628312587738,
      0.2789737582206726,
      0.28084129095077515,
      0.29275354743003845,
      0.29684343934059143,
      0.2977254390716553,
      0.3098117709159851,
      0.32597798109054565,
      0.31111663579940796,
      0.2948465943336487,
      0.29858237504959106,
      0.30900704860687256,
      0.28748178482055664,
      0.2724411189556122,
      0.2874341309070587,
      0.28895390033721924,
      0.2741011381149292,
      0.28801217675209045,
      0.3140179514884949,
      0.30987292528152466,
      0.3052009344100952,
      0.32377469539642334,
      0.3417297601699829,
      0.33119508624076843,
      0.31531137228012085,
      0.3323601186275482,
      0.32923623919487,
      0.3053271472454071,
      0.2952452301979065,
      0.28641629219055176,
      0.2729685604572296,
      0.2544763386249542,
      0.24520771205425262,
      0.2458670735359192,
      0.2356332689523697,
      0.25850629806518555,
      0.2573699951171875,
      0.26474320888519287,
      0.29711055755615234,
      0.3176528811454773,
      0.32297438383102417,
      0.351031631231308,
      0.379319965839386,
      0.3583647310733795,
      0.36553800106048584,
      0.4003988802433014,
      0.39432382583618164,
      0.36465251445770264,
      0.3900303244590759,
      0.4038825035095215,
      0.38748303055763245,
      0.3925301432609558,
      0.4125758111476898,
      0.40276795625686646,
      0.40864297747612,
      0.422219455242157,
      0.4184550642967224,
      0.4263760447502136,
      0.4330999255180359,
      0.4386511743068695,
      0.45875969529151917,
      0.4470140337944031,
      0.9841269254684448,
      0.9928043484687805,
      0.9909797310829163,
      0.9902017712593079,
      0.9795118570327759,
      0.9512109160423279,
      0.9371170997619629,
      0.8886503577232361,
      0.8720092177391052,
      0.8209049701690674,
      0.7981157898902893,
      0.8375096321105957,
      0.7560691833496094,
      0.7735317349433899,
      0.709097146987915,
      0.722387433052063,
      0.823327898979187,
      0.8467641472816467,
      0.8601114749908447,
      0.888995885848999,
      0.8459289073944092,
      0.8814922571182251,
      0.8743491172790527,
      0.9307258129119873,
      0.9460716247558594,
      0.9791073203086853,
      0.9907671213150024,
      0.995996356010437,
      0.9959839582443237,
      0.9979454874992371,
      0.9991328716278076,
      0.9988678097724915,
      0.9992055296897888,
      0.9991438388824463,
      0.9991189241409302,
      0.9990159869194031,
      0.9984114170074463,
      0.9974907636642456,
      0.9983112812042236,
      0.9988902807235718,
      0.9990226626396179,
      0.9981412887573242,
      0.9973231554031372,
      0.9943575859069824,
      0.9802955985069275,
      0.9796872138977051,
      0.9906084537506104,
      0.9832437634468079,
      0.9727177023887634,
      0.9219032526016235,
      0.8798815608024597,
      0.785056471824646,
      0.7642962336540222,
      0.8077178001403809,
      0.7260378003120422,
      0.7431319952011108,
      0.8558017015457153,
      0.867891252040863,
      0.9301365613937378,
      0.8900710344314575,
      0.8767606019973755,
      0.8362477421760559,
      0.8594858646392822,
      0.8902143239974976,
      0.9611402750015259,
      0.9310673475265503,
      0.9608056545257568,
      0.9387409090995789,
      0.940230667591095,
      0.9736315011978149,
      0.9810822010040283,
      0.9848566651344299,
      0.9973971843719482,
      0.9969199299812317,
      0.9908871054649353,
      0.9926977753639221,
      0.9897213578224182,
      0.9954302310943604,
      0.9947717189788818,
      0.9955443143844604,
      0.9980460405349731,
      0.9974568486213684,
      0.9987428784370422,
      0.9967015385627747,
      0.9978373050689697,
      0.996071994304657,
      0.9973706007003784,
      0.9965330362319946,
      0.9848358035087585,
      0.9832839965820312,
      0.9648813009262085,
      0.9683740139007568,
      0.9452803134918213,
      0.9556480050086975,
      0.9525391459465027,
      0.9505460262298584,
      0.9468663334846497,
      0.9536370038986206,
      0.9609073400497437,
      0.974256157875061,
      0.9773371815681458
    ],
    [
      0.3709689676761627,
      0.4009843170642853,
      0.37964147329330444,
      0.4095344841480255,
      0.4395674169063568,
      0.4273492097854614,
      0.4236467480659485,
      0.46151402592658997,
      0.4773964285850525,
      0.46746203303337097,
      0.46702510118484497,
      0.505185604095459,
      0.5038820505142212,
      0.4656699001789093,
      0.48539209365844727,
      0.5146310925483704,
      0.4754066467285156,
      0.4357607364654541,
      0.4256802201271057,
      0.4153725206851959,
      0.38480016589164734,
      0.34850454330444336,
      0.335965096950531,
      0.3259855806827545,
      0.3031132221221924,
      0.2939439117908478,
      0.3037264347076416,
      0.31190088391304016,
      0.31663691997528076,
      0.31618422269821167,
      0.32729199528694153,
      0.3406738042831421,
      0.3549484610557556,
      0.3554951548576355,
      0.3654114305973053,
      0.37893879413604736,
      0.35781794786453247,
      0.34001773595809937,
      0.34334078431129456,
      0.34716206789016724,
      0.31607553362846375,
      0.30758151412010193,
      0.3298843801021576,
      0.31919586658477783,
      0.3097720146179199,
      0.3304266035556793,
      0.360859751701355,
      0.3561772406101227,
      0.36816826462745667,
      0.38130316138267517,
      0.40633338689804077,
      0.41080978512763977,
      0.393302321434021,
      0.3966202139854431,
      0.4089311957359314,
      0.3718951344490051,
      0.33699533343315125,
      0.3328312039375305,
      0.3355769217014313,
      0.29615533351898193,
      0.2669941782951355,
      0.2698098421096802,
      0.2739603519439697,
      0.2981175482273102,
      0.2981577217578888,
      0.30633479356765747,
      0.3516978621482849,
      0.376110315322876,
      0.377769410610199,
      0.4186396300792694,
      0.4748430848121643,
      0.46069133281707764,
      0.4644528031349182,
      0.5278612375259399,
      0.5104483366012573,
      0.46340101957321167,
      0.4951375424861908,
      0.504600465297699,
      0.467004656791687,
      0.4443987309932709,
      0.4774022698402405,
      0.4546490013599396,
      0.4476082921028137,
      0.4586610198020935,
      0.44012385606765747,
      0.4433325231075287,
      0.465472936630249,
      0.46938836574554443,
      0.46391305327415466,
      0.4804733395576477,
      0.9900021553039551,
      0.9961453676223755,
      0.9952331185340881,
      0.9951269626617432,
      0.9875914454460144,
      0.9602683782577515,
      0.9442441463470459,
      0.8991133570671082,
      0.8828266859054565,
      0.8230241537094116,
      0.8111880421638489,
      0.8463603854179382,
      0.7694932222366333,
      0.7772771120071411,
      0.7014328837394714,
      0.7175844311714172,
      0.8277711272239685,
      0.8525111675262451,
      0.8612116575241089,
      0.8907293081283569,
      0.8539784550666809,
      0.8848375678062439,
      0.883807897567749,
      0.9368128776550293,
      0.9537779092788696,
      0.9860029220581055,
      0.9940227270126343,
      0.9975438117980957,
      0.9968951940536499,
      0.9985126256942749,
      0.9993221163749695,
      0.9989975690841675,
      0.9993536472320557,
      0.9992826581001282,
      0.999377429485321,
      0.9993162155151367,
      0.9990592002868652,
      0.9985532760620117,
      0.9989631175994873,
      0.9992508888244629,
      0.9993004202842712,
      0.9987108111381531,
      0.998137354850769,
      0.9961206912994385,
      0.9851253628730774,
      0.9829353094100952,
      0.9918617606163025,
      0.9850313663482666,
      0.9745677709579468,
      0.9234764575958252,
      0.8815139532089233,
      0.7855788469314575,
      0.7655139565467834,
      0.8127017021179199,
      0.7256688475608826,
      0.7540587782859802,
      0.8663300275802612,
      0.8785842657089233,
      0.9343191981315613,
      0.8982253074645996,
      0.880314826965332,
      0.8419427871704102,
      0.8648746609687805,
      0.8972055912017822,
      0.9636790752410889,
      0.9356462955474854,
      0.963123083114624,
      0.9420616626739502,
      0.9480088949203491,
      0.9799426198005676,
      0.9886361360549927,
      0.9913690686225891,
      0.9984650015830994,
      0.9978485107421875,
      0.9939984083175659,
      0.9952644109725952,
      0.9931954145431519,
      0.996622622013092,
      0.9961503744125366,
      0.9962025880813599,
      0.9984903335571289,
      0.9980779886245728,
      0.9992237687110901,
      0.9979777336120605,
      0.9988583922386169,
      0.9979655146598816,
      0.9987654089927673,
      0.9982151389122009,
      0.9903910756111145,
      0.9877921938896179,
      0.9702221155166626,
      0.9729659557342529,
      0.953048825263977,
      0.9620195031166077,
      0.958454966545105,
      0.95868980884552,
      0.9553082585334778,
      0.9661169052124023,
      0.9734673500061035,
      0.9845120906829834,
      0.9858995676040649
    ],
    [
      0.4212958812713623,
      0.4511964023113251,
      0.4221302568912506,
      0.4598807990550995,
      0.49836504459381104,
      0.47495245933532715,
      0.4711696207523346,
      0.5229055881500244,
      0.5463895201683044,
      0.5266866087913513,
      0.5301557183265686,
      0.5901329517364502,
      0.5730077028274536,
      0.5347298979759216,
      0.5597866773605347,
      0.5843002200126648,
      0.5257118940353394,
      0.4896988272666931,
      0.4797794818878174,
      0.47209256887435913,
      0.42818859219551086,
      0.3898160457611084,
      0.37757378816604614,
      0.38881704211235046,
      0.3566875755786896,
      0.3487941026687622,
      0.36460167169570923,
      0.35386142134666443,
      0.3666585087776184,
      0.3659473955631256,
      0.3775465488433838,
      0.3881317377090454,
      0.4227038025856018,
      0.419661283493042,
      0.4186632037162781,
      0.4383081793785095,
      0.4123818278312683,
      0.40029504895210266,
      0.4052748382091522,
      0.3989086449146271,
      0.3732663094997406,
      0.3696761131286621,
      0.3960651159286499,
      0.37497684359550476,
      0.3645017147064209,
      0.3973764479160309,
      0.4267745614051819,
      0.4221966862678528,
      0.4416625499725342,
      0.47685953974723816,
      0.495454341173172,
      0.5023792386054993,
      0.48295027017593384,
      0.49409931898117065,
      0.4985203146934509,
      0.4536682367324829,
      0.4054867923259735,
      0.4168682098388672,
      0.41042381525039673,
      0.36192628741264343,
      0.31327638030052185,
      0.3282628655433655,
      0.3489166796207428,
      0.37098416686058044,
      0.3545082211494446,
      0.3675645589828491,
      0.4262125790119171,
      0.4535365104675293,
      0.42817631363868713,
      0.48858052492141724,
      0.551659882068634,
      0.5256167054176331,
      0.5294177532196045,
      0.5983425378799438,
      0.5786888003349304,
      0.5344857573509216,
      0.5707252025604248,
      0.5846407413482666,
      0.5381131172180176,
      0.5156351327896118,
      0.5551655292510986,
      0.5362991094589233,
      0.5112339854240417,
      0.5247918367385864,
      0.5177697539329529,
      0.4967077076435089,
      0.5207169651985168,
      0.5271627902984619,
      0.5109388828277588,
      0.5150996446609497,
      0.9935645461082458,
      0.9978198409080505,
      0.9974340200424194,
      0.997459352016449,
      0.9923250079154968,
      0.9689867496490479,
      0.9496655464172363,
      0.9119001626968384,
      0.8847072124481201,
      0.8196943998336792,
      0.8124619722366333,
      0.8430042862892151,
      0.767358660697937,
      0.7812053561210632,
      0.6955978274345398,
      0.7149378061294556,
      0.8271239995956421,
      0.846200168132782,
      0.857334554195404,
      0.8912324905395508,
      0.8507898449897766,
      0.8837684392929077,
      0.8867907524108887,
      0.9426626563072205,
      0.9609060287475586,
      0.9905667901039124,
      0.9958944916725159,
      0.9983554482460022,
      0.997502326965332,
      0.9988289475440979,
      0.9993936419487,
      0.9991210103034973,
      0.9994245171546936,
      0.9993941187858582,
      0.9995149970054626,
      0.9994566440582275,
      0.9993167519569397,
      0.999107301235199,
      0.9993457198143005,
      0.9994884729385376,
      0.9994949698448181,
      0.9990954995155334,
      0.9986478090286255,
      0.9972546696662903,
      0.9887180924415588,
      0.9856733679771423,
      0.9928209781646729,
      0.9877408742904663,
      0.9793343544006348,
      0.9280868768692017,
      0.8944973945617676,
      0.7995767593383789,
      0.7800973653793335,
      0.8279262781143188,
      0.7445703744888306,
      0.775436282157898,
      0.8819124102592468,
      0.8938372135162354,
      0.9438724517822266,
      0.9082567691802979,
      0.8881022334098816,
      0.8513819575309753,
      0.8688861727714539,
      0.900966465473175,
      0.9689770936965942,
      0.9368473887443542,
      0.9649280905723572,
      0.9431374669075012,
      0.9511220455169678,
      0.9823729991912842,
      0.9915944933891296,
      0.9940364956855774,
      0.9988107085227966,
      0.9981609582901001,
      0.9954467415809631,
      0.9965274930000305,
      0.9953617453575134,
      0.9974566698074341,
      0.9972190856933594,
      0.9969272017478943,
      0.9987447261810303,
      0.9984279274940491,
      0.9994243383407593,
      0.9986429810523987,
      0.9992929100990295,
      0.9988179206848145,
      0.9992501735687256,
      0.998859167098999,
      0.993788480758667,
      0.9910057187080383,
      0.9760883450508118,
      0.9786695241928101,
      0.9603342413902283,
      0.9690991640090942,
      0.9639064073562622,
      0.9647923707962036,
      0.9598033428192139,
      0.9715158939361572,
      0.979080855846405,
      0.9896464943885803,
      0.9900906682014465
    ],
    [
      0.4614516794681549,
      0.4951191544532776,
      0.4687748849391937,
      0.5151481628417969,
      0.5701196193695068,
      0.5352650284767151,
      0.5342710614204407,
      0.593822717666626,
      0.6226008534431458,
      0.5764563679695129,
      0.586183488368988,
      0.6521100401878357,
      0.6218106746673584,
      0.5848104953765869,
      0.6107735633850098,
      0.6431493759155273,
      0.5757271647453308,
      0.5447399020195007,
      0.560361921787262,
      0.5538294911384583,
      0.47312912344932556,
      0.4449213743209839,
      0.4478575885295868,
      0.44395333528518677,
      0.4081348776817322,
      0.39701610803604126,
      0.4023212790489197,
      0.3943323493003845,
      0.40403592586517334,
      0.40494221448898315,
      0.4088687002658844,
      0.41668492555618286,
      0.4566211998462677,
      0.455047070980072,
      0.45683717727661133,
      0.47547727823257446,
      0.46088582277297974,
      0.4475705921649933,
      0.4534878432750702,
      0.45298004150390625,
      0.41594430804252625,
      0.42755043506622314,
      0.4324282109737396,
      0.42228278517723083,
      0.4087909162044525,
      0.4478475749492645,
      0.4628983736038208,
      0.46622180938720703,
      0.48380279541015625,
      0.5247058868408203,
      0.5487924218177795,
      0.545358419418335,
      0.5370198488235474,
      0.553810715675354,
      0.5520492196083069,
      0.5115177631378174,
      0.4696611166000366,
      0.4859575629234314,
      0.46519288420677185,
      0.4183160364627838,
      0.3762938678264618,
      0.3936334252357483,
      0.395597904920578,
      0.42393022775650024,
      0.39970511198043823,
      0.4120638072490692,
      0.4693111181259155,
      0.4960341453552246,
      0.4564858376979828,
      0.5356427431106567,
      0.6010509133338928,
      0.5601372122764587,
      0.5623415112495422,
      0.636384129524231,
      0.6121806502342224,
      0.5752689838409424,
      0.6107800006866455,
      0.6353793740272522,
      0.5859538316726685,
      0.5708203315734863,
      0.6156600713729858,
      0.6012943983078003,
      0.5648691654205322,
      0.5827323794364929,
      0.5920246839523315,
      0.5656821727752686,
      0.5741865038871765,
      0.5817868709564209,
      0.5638225674629211,
      0.5541325807571411,
      0.995339572429657,
      0.9986329674720764,
      0.9984440207481384,
      0.9984349608421326,
      0.9946922659873962,
      0.9746246933937073,
      0.9587032198905945,
      0.9190535545349121,
      0.8950359225273132,
      0.8304660320281982,
      0.8178523778915405,
      0.8522101640701294,
      0.7760656476020813,
      0.784186840057373,
      0.6963001489639282,
      0.7100715637207031,
      0.8182352781295776,
      0.8524398803710938,
      0.8643614053726196,
      0.8969990015029907,
      0.8589299917221069,
      0.8903939127922058,
      0.8914583921432495,
      0.9479452967643738,
      0.966813862323761,
      0.9929145574569702,
      0.9968235492706299,
      0.9987342953681946,
      0.9978461861610413,
      0.9989951848983765,
      0.9994642734527588,
      0.9992210268974304,
      0.9994888305664062,
      0.9994786977767944,
      0.9996061325073242,
      0.9995501637458801,
      0.9994451999664307,
      0.9993587732315063,
      0.9995328783988953,
      0.9996145963668823,
      0.9996034502983093,
      0.9992845058441162,
      0.998880922794342,
      0.9978204965591431,
      0.9913405776023865,
      0.9882622957229614,
      0.9938474297523499,
      0.9898889660835266,
      0.9839818477630615,
      0.9351193904876709,
      0.8977842926979065,
      0.8147166967391968,
      0.7952373623847961,
      0.8445549607276917,
      0.7624011635780334,
      0.7930639982223511,
      0.8942082524299622,
      0.9052345156669617,
      0.9505993723869324,
      0.9115135073661804,
      0.8988243341445923,
      0.8585985898971558,
      0.8785596489906311,
      0.9044608473777771,
      0.9665283560752869,
      0.9427850246429443,
      0.9691259860992432,
      0.9483019113540649,
      0.9556601643562317,
      0.984874963760376,
      0.9933292269706726,
      0.9952973127365112,
      0.9989566802978516,
      0.9983496069908142,
      0.9961848855018616,
      0.9972012639045715,
      0.9964941143989563,
      0.9979286789894104,
      0.9977966547012329,
      0.9974555969238281,
      0.9989201426506042,
      0.9986227750778198,
      0.9995253086090088,
      0.9989694952964783,
      0.9994873404502869,
      0.9991795420646667,
      0.9994754791259766,
      0.9991499781608582,
      0.9957252144813538,
      0.9935823082923889,
      0.9805113077163696,
      0.9825685024261475,
      0.9666162729263306,
      0.9743579626083374,
      0.9693494439125061,
      0.9702737331390381,
      0.9646419882774353,
      0.9760780334472656,
      0.9829694032669067,
      0.9925442337989807,
      0.9924383759498596
    ],
    [
      0.49880895018577576,
      0.5365917682647705,
      0.5146290063858032,
      0.5655947923660278,
      0.6227846145629883,
      0.5924747586250305,
      0.5877653360366821,
      0.6498278975486755,
      0.6698557138442993,
      0.6169516444206238,
      0.6211093068122864,
      0.6878231167793274,
      0.6568366289138794,
      0.6179853081703186,
      0.6423794031143188,
      0.6816704869270325,
      0.6125428080558777,
      0.5788100957870483,
      0.6084995269775391,
      0.6063567399978638,
      0.5171988010406494,
      0.49482476711273193,
      0.5256000757217407,
      0.5002973675727844,
      0.45432716608047485,
      0.43807241320610046,
      0.4471879303455353,
      0.4334467649459839,
      0.4467768967151642,
      0.45392847061157227,
      0.4493822157382965,
      0.45601117610931396,
      0.500204861164093,
      0.4949972927570343,
      0.5083975791931152,
      0.5323935747146606,
      0.5139675140380859,
      0.5111807584762573,
      0.5139673948287964,
      0.507681667804718,
      0.4670715928077698,
      0.47777533531188965,
      0.47137850522994995,
      0.483828604221344,
      0.4613519012928009,
      0.48595163226127625,
      0.4866095185279846,
      0.5130903720855713,
      0.5340532660484314,
      0.5722671151161194,
      0.6131944060325623,
      0.5883464217185974,
      0.591292142868042,
      0.6204991936683655,
      0.6181332468986511,
      0.5751242637634277,
      0.559282660484314,
      0.5762109160423279,
      0.5484066009521484,
      0.5050066113471985,
      0.4764671325683594,
      0.48582401871681213,
      0.46698063611984253,
      0.4949790835380554,
      0.4697287678718567,
      0.4816663861274719,
      0.5069199204444885,
      0.5392674803733826,
      0.5051034092903137,
      0.5816922187805176,
      0.6360505223274231,
      0.5898480415344238,
      0.5891966819763184,
      0.663976788520813,
      0.6388078927993774,
      0.6063483953475952,
      0.6398171186447144,
      0.6695332527160645,
      0.6237850785255432,
      0.6099543571472168,
      0.6599407196044922,
      0.648570716381073,
      0.6084744930267334,
      0.6316094398498535,
      0.6536680459976196,
      0.6183783411979675,
      0.6163364052772522,
      0.6373788118362427,
      0.6174655556678772,
      0.5979140996932983,
      0.9963821768760681,
      0.9990503191947937,
      0.9989446401596069,
      0.9989543557167053,
      0.9963430762290955,
      0.9798727035522461,
      0.9632331132888794,
      0.9251078367233276,
      0.9037379026412964,
      0.8444110751152039,
      0.8294885754585266,
      0.8622443675994873,
      0.7909683585166931,
      0.7915099263191223,
      0.7080244421958923,
      0.7265690565109253,
      0.8307738900184631,
      0.8654202222824097,
      0.8770116567611694,
      0.9078881740570068,
      0.8713498115539551,
      0.9025487303733826,
      0.895519495010376,
      0.9507408738136292,
      0.9703136086463928,
      0.9945626854896545,
      0.9974240660667419,
      0.9990046620368958,
      0.9981901049613953,
      0.9991717338562012,
      0.9995500445365906,
      0.9993599653244019,
      0.9995759725570679,
      0.9995519518852234,
      0.9996786117553711,
      0.9996218085289001,
      0.9995295405387878,
      0.9995057582855225,
      0.9996570348739624,
      0.9997038841247559,
      0.9996928572654724,
      0.999448299407959,
      0.9991808533668518,
      0.9985769391059875,
      0.9954707622528076,
      0.9930692911148071,
      0.9957109689712524,
      0.9939373731613159,
      0.9884037971496582,
      0.9444316029548645,
      0.9137704372406006,
      0.8333573341369629,
      0.8121925592422485,
      0.8598711490631104,
      0.7798652052879333,
      0.8004699945449829,
      0.9026914238929749,
      0.9139754772186279,
      0.9559770226478577,
      0.9206334352493286,
      0.911212682723999,
      0.8730354309082031,
      0.893019437789917,
      0.9171900749206543,
      0.9733489751815796,
      0.9519915580749512,
      0.9764884114265442,
      0.9573497772216797,
      0.9599794149398804,
      0.9871877431869507,
      0.9942210912704468,
      0.9958574175834656,
      0.999016284942627,
      0.9984625577926636,
      0.9965974688529968,
      0.9976853132247925,
      0.997243344783783,
      0.9983077049255371,
      0.9982030391693115,
      0.9979420900344849,
      0.9990993738174438,
      0.9988561868667603,
      0.999621570110321,
      0.9992097020149231,
      0.9996179938316345,
      0.9994242191314697,
      0.9996157288551331,
      0.9993776082992554,
      0.997153103351593,
      0.9956576228141785,
      0.9851964712142944,
      0.9863378405570984,
      0.9724547863006592,
      0.9784799218177795,
      0.9726573824882507,
      0.974434494972229,
      0.9690125584602356,
      0.9786202311515808,
      0.9857826232910156,
      0.9943568110466003,
      0.9940987229347229
    ],
    [
      0.516263484954834,
      0.5635258555412292,
      0.5435323715209961,
      0.5926632285118103,
      0.6607611179351807,
      0.623658299446106,
      0.6145709753036499,
      0.6748684048652649,
      0.690340518951416,
      0.6350690722465515,
      0.6399194598197937,
      0.7060213088989258,
      0.6749261617660522,
      0.6361495852470398,
      0.6623113751411438,
      0.7002692222595215,
      0.6314899325370789,
      0.602093517780304,
      0.6409215927124023,
      0.6354444622993469,
      0.5478466153144836,
      0.5288506746292114,
      0.5836200714111328,
      0.5410784482955933,
      0.48815619945526123,
      0.4685032367706299,
      0.479231059551239,
      0.460885226726532,
      0.4813593029975891,
      0.4801506996154785,
      0.46508902311325073,
      0.48121774196624756,
      0.5224665999412537,
      0.5220286846160889,
      0.5396150350570679,
      0.5711567401885986,
      0.5444971919059753,
      0.5430963039398193,
      0.5561658143997192,
      0.5390899181365967,
      0.5080461502075195,
      0.5210621356964111,
      0.5100311040878296,
      0.5228047370910645,
      0.49657684564590454,
      0.4926903247833252,
      0.5025313496589661,
      0.5377538204193115,
      0.5531470775604248,
      0.5999990701675415,
      0.6478614211082458,
      0.6142434477806091,
      0.6175118088722229,
      0.658380389213562,
      0.654267430305481,
      0.6138624548912048,
      0.6062808632850647,
      0.6269582509994507,
      0.5918281078338623,
      0.5418543219566345,
      0.5227797031402588,
      0.5095868706703186,
      0.4996550977230072,
      0.5112991333007812,
      0.4943819046020508,
      0.5170148015022278,
      0.5388330221176147,
      0.569538950920105,
      0.533927857875824,
      0.6026893258094788,
      0.6500580310821533,
      0.6061862707138062,
      0.6072268486022949,
      0.6777976751327515,
      0.6525973081588745,
      0.6225435733795166,
      0.6564352512359619,
      0.6832001209259033,
      0.6454963684082031,
      0.6305615901947021,
      0.6814082860946655,
      0.6720243096351624,
      0.6338953971862793,
      0.6591006517410278,
      0.6787503957748413,
      0.6431336402893066,
      0.643177330493927,
      0.6713565587997437,
      0.6459270119667053,
      0.6178923845291138,
      0.9968754053115845,
      0.9992163777351379,
      0.9991540312767029,
      0.9991984963417053,
      0.9972249269485474,
      0.9832167625427246,
      0.9683301448822021,
      0.9287233948707581,
      0.9091473817825317,
      0.8515283465385437,
      0.8386562466621399,
      0.872140109539032,
      0.8026777505874634,
      0.8040390014648438,
      0.7213964462280273,
      0.7381151914596558,
      0.840367317199707,
      0.8758436441421509,
      0.8851287364959717,
      0.9163651466369629,
      0.8795095682144165,
      0.9096627235412598,
      0.905599057674408,
      0.9548411965370178,
      0.9748269319534302,
      0.9955763220787048,
      0.997764527797699,
      0.9991518259048462,
      0.9984980821609497,
      0.9993254542350769,
      0.9996194839477539,
      0.9994778037071228,
      0.9996398687362671,
      0.9996060729026794,
      0.9997311234474182,
      0.9996820092201233,
      0.999599277973175,
      0.9995825886726379,
      0.9997159242630005,
      0.9997501373291016,
      0.9997419118881226,
      0.9995090365409851,
      0.9992830753326416,
      0.9988113641738892,
      0.9965167045593262,
      0.9944735765457153,
      0.9962478876113892,
      0.9941242933273315,
      0.98750901222229,
      0.9478219747543335,
      0.9213041663169861,
      0.8441338539123535,
      0.8250847458839417,
      0.8681012392044067,
      0.78853839635849,
      0.8063728213310242,
      0.9100446701049805,
      0.9207530617713928,
      0.9606308937072754,
      0.9293045997619629,
      0.9173033833503723,
      0.8810914754867554,
      0.9035256505012512,
      0.9245181679725647,
      0.9759521484375,
      0.9540901780128479,
      0.979839563369751,
      0.9633941650390625,
      0.964606523513794,
      0.989240825176239,
      0.9951605796813965,
      0.9964762330055237,
      0.9991574287414551,
      0.9986429214477539,
      0.9970453977584839,
      0.9979934096336365,
      0.9977194666862488,
      0.9985561370849609,
      0.9984875917434692,
      0.9983071088790894,
      0.9992510080337524,
      0.9990556836128235,
      0.9996886849403381,
      0.9993351697921753,
      0.9996771216392517,
      0.9995278120040894,
      0.9996840953826904,
      0.9995067119598389,
      0.9979682564735413,
      0.9969154596328735,
      0.9884831309318542,
      0.9887306690216064,
      0.9750204682350159,
      0.9808930158615112,
      0.9761819243431091,
      0.977904200553894,
      0.9710277915000916,
      0.9822226762771606,
      0.9886629581451416,
      0.9956697225570679,
      0.9953004717826843
    ],
    [
      0.5356873869895935,
      0.5906695127487183,
      0.5758350491523743,
      0.6306794881820679,
      0.6990230083465576,
      0.6562090516090393,
      0.6387256979942322,
      0.6955457925796509,
      0.71340411901474,
      0.6555205583572388,
      0.6548240780830383,
      0.7222017645835876,
      0.6930645108222961,
      0.6520709991455078,
      0.6735392808914185,
      0.7158290147781372,
      0.6501630544662476,
      0.6188935041427612,
      0.6610887050628662,
      0.6587787866592407,
      0.5775718092918396,
      0.5609461665153503,
      0.6198109984397888,
      0.5762414336204529,
      0.5160290002822876,
      0.4936083257198334,
      0.49717631936073303,
      0.48716437816619873,
      0.5198090672492981,
      0.5055482387542725,
      0.4904986619949341,
      0.5105890035629272,
      0.552264392375946,
      0.5457347631454468,
      0.5656951665878296,
      0.6004859805107117,
      0.5761677026748657,
      0.5708076357841492,
      0.5830914974212646,
      0.5763800144195557,
      0.5411484241485596,
      0.5453139543533325,
      0.5418127179145813,
      0.5541882514953613,
      0.5339949131011963,
      0.5295509696006775,
      0.544746994972229,
      0.5960642099380493,
      0.5979224443435669,
      0.6391298174858093,
      0.6842267513275146,
      0.6525910496711731,
      0.6483789682388306,
      0.6916577219963074,
      0.6880308389663696,
      0.6467282176017761,
      0.6387252807617188,
      0.6675018072128296,
      0.6244748830795288,
      0.5687448978424072,
      0.5512824058532715,
      0.5177322626113892,
      0.5178265571594238,
      0.5141681432723999,
      0.5157233476638794,
      0.5484512448310852,
      0.5732561349868774,
      0.5961105227470398,
      0.5642156600952148,
      0.6256000995635986,
      0.6675835251808167,
      0.6249248385429382,
      0.6263262629508972,
      0.6936479210853577,
      0.6675428748130798,
      0.6397920846939087,
      0.6706680059432983,
      0.6976848840713501,
      0.6633162498474121,
      0.6513117551803589,
      0.7014568448066711,
      0.6904552578926086,
      0.6556189060211182,
      0.6801819205284119,
      0.6998042464256287,
      0.663556694984436,
      0.6619781255722046,
      0.6920297741889954,
      0.6620217561721802,
      0.6246545314788818,
      0.9972501993179321,
      0.999341607093811,
      0.9993014335632324,
      0.9993669986724854,
      0.9978318810462952,
      0.9844299554824829,
      0.9719998836517334,
      0.9361322522163391,
      0.9169143438339233,
      0.861818790435791,
      0.8487168550491333,
      0.8804084062576294,
      0.8141999840736389,
      0.8121989965438843,
      0.7343567609786987,
      0.7521794438362122,
      0.8512395620346069,
      0.8853740096092224,
      0.8945980072021484,
      0.9233666658401489,
      0.8910188674926758,
      0.9186969995498657,
      0.9157054424285889,
      0.9627212285995483,
      0.9794839024543762,
      0.996458113193512,
      0.9980607628822327,
      0.9992779493331909,
      0.9987747669219971,
      0.9994651079177856,
      0.999686062335968,
      0.9995896220207214,
      0.9996994733810425,
      0.9996541738510132,
      0.9997717142105103,
      0.9997294545173645,
      0.9996556639671326,
      0.9996402263641357,
      0.9997572898864746,
      0.9997791051864624,
      0.9997786283493042,
      0.9995626211166382,
      0.9993855357170105,
      0.9990179538726807,
      0.9973058104515076,
      0.9956896305084229,
      0.9968538284301758,
      0.9949958920478821,
      0.9889633655548096,
      0.9521507024765015,
      0.928564190864563,
      0.8537172079086304,
      0.839873194694519,
      0.8754467964172363,
      0.7967542409896851,
      0.8162630796432495,
      0.9170318841934204,
      0.9275035858154297,
      0.9651287198066711,
      0.936964750289917,
      0.9265872836112976,
      0.8915837407112122,
      0.9136980772018433,
      0.9307503700256348,
      0.9759560227394104,
      0.9564282894134521,
      0.9818088412284851,
      0.9675399661064148,
      0.9691017866134644,
      0.9914069175720215,
      0.9961785674095154,
      0.9970872402191162,
      0.9992891550064087,
      0.9988157153129578,
      0.9974703788757324,
      0.9983058571815491,
      0.9981322288513184,
      0.9988273978233337,
      0.998769223690033,
      0.9986148476600647,
      0.9993711709976196,
      0.9992251992225647,
      0.9997446537017822,
      0.9994334578514099,
      0.9997231364250183,
      0.9996082782745361,
      0.9997347593307495,
      0.9996041655540466,
      0.9984720945358276,
      0.9978070259094238,
      0.9911889433860779,
      0.9915003776550293,
      0.9785037040710449,
      0.9846714735031128,
      0.9805894494056702,
      0.9813838601112366,
      0.9758690595626831,
      0.9856553077697754,
      0.9912989735603333,
      0.9967451691627502,
      0.9962558746337891
    ],
    [
      0.5585489273071289,
      0.6257268786430359,
      0.6150332093238831,
      0.6670857667922974,
      0.7319891452789307,
      0.6798067092895508,
      0.657293438911438,
      0.7107496857643127,
      0.7313586473464966,
      0.6709656715393066,
      0.6668552160263062,
      0.7333865165710449,
      0.7034094333648682,
      0.6631871461868286,
      0.6825548410415649,
      0.7253864407539368,
      0.6631210446357727,
      0.6312377452850342,
      0.6718229651451111,
      0.6728546619415283,
      0.594577431678772,
      0.5800472497940063,
      0.6385647654533386,
      0.5973318219184875,
      0.5312787890434265,
      0.512230634689331,
      0.5098141431808472,
      0.49980106949806213,
      0.5398415923118591,
      0.5184842944145203,
      0.5032964944839478,
      0.5297132134437561,
      0.5745192170143127,
      0.5627739429473877,
      0.5830861330032349,
      0.6153949499130249,
      0.5931626558303833,
      0.5844413042068481,
      0.5978938937187195,
      0.5909295082092285,
      0.5573487281799316,
      0.5556069016456604,
      0.5526443719863892,
      0.56321781873703,
      0.5481249690055847,
      0.5506525039672852,
      0.5653427839279175,
      0.6237523555755615,
      0.619806706905365,
      0.6562477350234985,
      0.7019443511962891,
      0.6679975986480713,
      0.6632406115531921,
      0.7081029415130615,
      0.7061148285865784,
      0.663238525390625,
      0.65450519323349,
      0.6802659034729004,
      0.6406095027923584,
      0.5886191129684448,
      0.5580113530158997,
      0.5132948756217957,
      0.5248156785964966,
      0.5191012620925903,
      0.5366508960723877,
      0.5780521631240845,
      0.6092644929885864,
      0.6208851933479309,
      0.5884251594543457,
      0.6481732130050659,
      0.6802215576171875,
      0.6406252384185791,
      0.6435644626617432,
      0.7074771523475647,
      0.680166482925415,
      0.6526475548744202,
      0.6837022304534912,
      0.7091952562332153,
      0.675728440284729,
      0.6675702929496765,
      0.7144380807876587,
      0.703484296798706,
      0.6707536578178406,
      0.6965087652206421,
      0.7165133953094482,
      0.6793243885040283,
      0.6790212988853455,
      0.7129353284835815,
      0.6793036460876465,
      0.6452890634536743,
      0.9974892139434814,
      0.9994054436683655,
      0.9993918538093567,
      0.9994485378265381,
      0.9981934428215027,
      0.9866799712181091,
      0.9751998782157898,
      0.9399369359016418,
      0.9216017723083496,
      0.8683784604072571,
      0.8541651964187622,
      0.8855128288269043,
      0.8209115862846375,
      0.8181588649749756,
      0.7445797920227051,
      0.7599791288375854,
      0.8553302884101868,
      0.8888999223709106,
      0.8989455699920654,
      0.9259884357452393,
      0.896031379699707,
      0.922511100769043,
      0.9207668304443359,
      0.9665507078170776,
      0.9821625351905823,
      0.9969348311424255,
      0.9982290267944336,
      0.9993501901626587,
      0.9989253878593445,
      0.9995349645614624,
      0.9997193217277527,
      0.9996393322944641,
      0.9997284412384033,
      0.9996792674064636,
      0.9997913837432861,
      0.9997504949569702,
      0.9996800422668457,
      0.9996676445007324,
      0.9997780323028564,
      0.9997938275337219,
      0.9997967481613159,
      0.9995992183685303,
      0.9994286894798279,
      0.9991081953048706,
      0.9976109266281128,
      0.9961571097373962,
      0.9970802068710327,
      0.9953780770301819,
      0.9896221160888672,
      0.9492528438568115,
      0.9308252334594727,
      0.860886812210083,
      0.8467725515365601,
      0.8824763298034668,
      0.8071762323379517,
      0.82204270362854,
      0.9218878746032715,
      0.9323135018348694,
      0.9674862623214722,
      0.9407076239585876,
      0.9314908981323242,
      0.8984651565551758,
      0.9186862707138062,
      0.9343966841697693,
      0.9772143363952637,
      0.9577800035476685,
      0.9829135537147522,
      0.9688701629638672,
      0.9701735973358154,
      0.991944432258606,
      0.9964553713798523,
      0.9972525238990784,
      0.9993159770965576,
      0.9988658428192139,
      0.9976295232772827,
      0.9984381794929504,
      0.9983240962028503,
      0.9989409446716309,
      0.9988925457000732,
      0.998762845993042,
      0.9994351863861084,
      0.9993069767951965,
      0.9997726678848267,
      0.999480128288269,
      0.9997473359107971,
      0.9996482133865356,
      0.9997615814208984,
      0.9996505379676819,
      0.9987117052078247,
      0.9981739521026611,
      0.992445170879364,
      0.9926292300224304,
      0.9805850386619568,
      0.986591100692749,
      0.982290506362915,
      0.9825500845909119,
      0.9755967855453491,
      0.9868821501731873,
      0.9921942353248596,
      0.9970950484275818,
      0.9965589046478271
    ],
    [
      0.5814076662063599,
      0.6620129346847534,
      0.6539773941040039,
      0.6970955729484558,
      0.7533599734306335,
      0.6989316940307617,
      0.674494743347168,
      0.7240720391273499,
      0.7471777200698853,
      0.6851848363876343,
      0.6788281202316284,
      0.7447195649147034,
      0.7178726196289062,
      0.675106406211853,
      0.6935060620307922,
      0.7355400323867798,
      0.6773435473442078,
      0.642489492893219,
      0.6847487092018127,
      0.687070369720459,
      0.6118600368499756,
      0.5983380675315857,
      0.6548973321914673,
      0.61601722240448,
      0.5469481945037842,
      0.5396088361740112,
      0.539557933807373,
      0.5198889970779419,
      0.5579894185066223,
      0.5280023813247681,
      0.5181044936180115,
      0.5501967668533325,
      0.5949856042861938,
      0.5776040554046631,
      0.5985158681869507,
      0.628728449344635,
      0.6102252006530762,
      0.5976922512054443,
      0.6122959852218628,
      0.603373646736145,
      0.5697107315063477,
      0.5628252029418945,
      0.5682990550994873,
      0.5768904089927673,
      0.5634386539459229,
      0.5763251781463623,
      0.5910756587982178,
      0.6457520723342896,
      0.6404331922531128,
      0.6700534820556641,
      0.7194163799285889,
      0.6841921210289001,
      0.6772187948226929,
      0.7242202758789062,
      0.7257351875305176,
      0.6790834069252014,
      0.67408686876297,
      0.6955628395080566,
      0.6559616327285767,
      0.6155647039413452,
      0.5638160705566406,
      0.5161981582641602,
      0.5472531318664551,
      0.5298713445663452,
      0.5606244802474976,
      0.6091974973678589,
      0.6525924801826477,
      0.6507893800735474,
      0.6140193939208984,
      0.6714935302734375,
      0.6975975036621094,
      0.6587625741958618,
      0.663949728012085,
      0.721357524394989,
      0.695340633392334,
      0.665949821472168,
      0.6971339583396912,
      0.7218255400657654,
      0.6901530027389526,
      0.6802904605865479,
      0.7279491424560547,
      0.7151907086372375,
      0.6836141347885132,
      0.7108372449874878,
      0.7278498411178589,
      0.6940828561782837,
      0.7003779411315918,
      0.7319573163986206,
      0.6946811079978943,
      0.6590250134468079,
      0.9977712035179138,
      0.999485194683075,
      0.9994595050811768,
      0.999534010887146,
      0.9985443353652954,
      0.9887313842773438,
      0.9783920049667358,
      0.9452229738235474,
      0.9271594285964966,
      0.8736717104911804,
      0.8604024052619934,
      0.890487790107727,
      0.8278746604919434,
      0.825130045413971,
      0.7548744678497314,
      0.7708738446235657,
      0.8629515171051025,
      0.8943864107131958,
      0.9043500423431396,
      0.9287607669830322,
      0.9002920389175415,
      0.9279960989952087,
      0.9255707263946533,
      0.9703921675682068,
      0.9850600361824036,
      0.9974698424339294,
      0.9984316825866699,
      0.9994375109672546,
      0.9991238117218018,
      0.9996187090873718,
      0.9997612833976746,
      0.9996969103813171,
      0.9997596740722656,
      0.9997042417526245,
      0.999809741973877,
      0.9997694492340088,
      0.9996994733810425,
      0.9996899366378784,
      0.9997995495796204,
      0.9998070001602173,
      0.9998168349266052,
      0.9996277689933777,
      0.9994945526123047,
      0.9992259740829468,
      0.9979931116104126,
      0.9967474341392517,
      0.9973848462104797,
      0.9957525134086609,
      0.9888371229171753,
      0.9524227380752563,
      0.9367867708206177,
      0.8697009086608887,
      0.8570430874824524,
      0.8904154300689697,
      0.8188828229904175,
      0.8358625769615173,
      0.9304008483886719,
      0.9374232888221741,
      0.9719769954681396,
      0.9466711282730103,
      0.9362295269966125,
      0.9060062766075134,
      0.9239492416381836,
      0.9364982843399048,
      0.9785095453262329,
      0.9597580432891846,
      0.983518660068512,
      0.9703693389892578,
      0.9725616574287415,
      0.99288010597229,
      0.9969410300254822,
      0.9975270628929138,
      0.9993905425071716,
      0.9989623427391052,
      0.9978450536727905,
      0.9985889792442322,
      0.9985557198524475,
      0.9990720152854919,
      0.9990133047103882,
      0.9989162087440491,
      0.9995226860046387,
      0.9993968605995178,
      0.9998028874397278,
      0.9995395541191101,
      0.9997701048851013,
      0.9996863603591919,
      0.9997847080230713,
      0.9996954798698425,
      0.9989327192306519,
      0.9985063076019287,
      0.9935950636863708,
      0.9938082695007324,
      0.9829114079475403,
      0.9890034198760986,
      0.9844001531600952,
      0.9827983975410461,
      0.9774135947227478,
      0.9885667562484741,
      0.9933467507362366,
      0.9974866509437561,
      0.9968892335891724
    ],
    [
      0.6235350966453552,
      0.6992143392562866,
      0.6906782984733582,
      0.7220182418823242,
      0.7723820209503174,
      0.7249603271484375,
      0.6939669847488403,
      0.738296627998352,
      0.764168381690979,
      0.6994222402572632,
      0.6918730735778809,
      0.7574792504310608,
      0.7310587167739868,
      0.6882791519165039,
      0.707352340221405,
      0.7487726807594299,
      0.693671464920044,
      0.663948118686676,
      0.7067540287971497,
      0.7066681385040283,
      0.6360074281692505,
      0.6302875280380249,
      0.6764228343963623,
      0.6386013627052307,
      0.5687757730484009,
      0.5739716291427612,
      0.5574607253074646,
      0.5522222518920898,
      0.5794972777366638,
      0.5487478375434875,
      0.5394008159637451,
      0.5820795893669128,
      0.6240024566650391,
      0.5995466709136963,
      0.620124101638794,
      0.6457915902137756,
      0.6301393508911133,
      0.61614590883255,
      0.6331703662872314,
      0.6198179125785828,
      0.5841482281684875,
      0.5761662125587463,
      0.5893504619598389,
      0.5978051424026489,
      0.5886446237564087,
      0.6067813038825989,
      0.626922607421875,
      0.6776639223098755,
      0.6664909720420837,
      0.6920027136802673,
      0.7447750568389893,
      0.7090058326721191,
      0.6978752613067627,
      0.7475792169570923,
      0.7548394203186035,
      0.7005286812782288,
      0.7011730670928955,
      0.7210680842399597,
      0.6784107685089111,
      0.6480457782745361,
      0.585472583770752,
      0.5428540706634521,
      0.5900812149047852,
      0.5661836862564087,
      0.5968987941741943,
      0.6452208757400513,
      0.6928763389587402,
      0.678884744644165,
      0.6475056409835815,
      0.7002419829368591,
      0.719956636428833,
      0.6834112405776978,
      0.6861321926116943,
      0.7385793924331665,
      0.7156603336334229,
      0.6839730143547058,
      0.7137637138366699,
      0.7371835708618164,
      0.7058250308036804,
      0.698904275894165,
      0.7424470782279968,
      0.7303913831710815,
      0.7019593119621277,
      0.729048490524292,
      0.7440081834793091,
      0.7094385623931885,
      0.7210612893104553,
      0.7532612085342407,
      0.711975634098053,
      0.6770082116127014,
      0.9980801343917847,
      0.9995747208595276,
      0.9995724558830261,
      0.9996494650840759,
      0.9990190863609314,
      0.9919641613960266,
      0.9826821088790894,
      0.9522107839584351,
      0.9351627826690674,
      0.8843493461608887,
      0.8687829971313477,
      0.8961012363433838,
      0.8365404009819031,
      0.8342149257659912,
      0.7701354026794434,
      0.7856601476669312,
      0.872327446937561,
      0.9014447927474976,
      0.9105539321899414,
      0.9341340065002441,
      0.9088425636291504,
      0.9361175298690796,
      0.9352759122848511,
      0.9785085916519165,
      0.9896974563598633,
      0.9982153177261353,
      0.9987261891365051,
      0.9995538592338562,
      0.9993762373924255,
      0.9997230768203735,
      0.9998136758804321,
      0.9997727274894714,
      0.9998043179512024,
      0.9997471570968628,
      0.9998343586921692,
      0.9997925758361816,
      0.9997261166572571,
      0.9997180700302124,
      0.9998162984848022,
      0.9998214244842529,
      0.9998365044593811,
      0.9996610879898071,
      0.9995530843734741,
      0.9993311762809753,
      0.998322069644928,
      0.9972668290138245,
      0.9976850152015686,
      0.9962540864944458,
      0.9898675680160522,
      0.956489622592926,
      0.944564938545227,
      0.8818467855453491,
      0.8731029033660889,
      0.9034669399261475,
      0.8368157148361206,
      0.8555737733840942,
      0.9445213079452515,
      0.9507076740264893,
      0.9806692004203796,
      0.9556180834770203,
      0.9462045431137085,
      0.9174164533615112,
      0.9314226508140564,
      0.9421549439430237,
      0.9804487228393555,
      0.9610067009925842,
      0.9831910133361816,
      0.9703882336616516,
      0.9725199341773987,
      0.9935706853866577,
      0.9972423911094666,
      0.9977006912231445,
      0.9994328022003174,
      0.9990686178207397,
      0.9980402588844299,
      0.998750627040863,
      0.9987819790840149,
      0.9992071986198425,
      0.9991671442985535,
      0.9991377592086792,
      0.9996457695960999,
      0.9995328187942505,
      0.9998424649238586,
      0.9996177554130554,
      0.9997953176498413,
      0.9997300505638123,
      0.9998109340667725,
      0.9997544288635254,
      0.9992401599884033,
      0.9989616274833679,
      0.9953492283821106,
      0.9953808188438416,
      0.9844143390655518,
      0.9911068081855774,
      0.9862130880355835,
      0.9837727546691895,
      0.9785911440849304,
      0.9899140000343323,
      0.9943012595176697,
      0.9977928996086121,
      0.9971328973770142
    ],
    [
      0.6717311143875122,
      0.7318595051765442,
      0.7136651277542114,
      0.7407612800598145,
      0.7882912158966064,
      0.7432864308357239,
      0.7136274576187134,
      0.7548168897628784,
      0.7795717716217041,
      0.7151713371276855,
      0.7044554948806763,
      0.7703390121459961,
      0.7449539303779602,
      0.7033471465110779,
      0.7199944853782654,
      0.7626597285270691,
      0.7108670473098755,
      0.681391716003418,
      0.7257441282272339,
      0.7250718474388123,
      0.6584526896476746,
      0.6555309295654297,
      0.69401615858078,
      0.6589150428771973,
      0.5872143507003784,
      0.5885758399963379,
      0.5581046938896179,
      0.5866910219192505,
      0.5931639075279236,
      0.5689738988876343,
      0.5661023855209351,
      0.6188642978668213,
      0.6517120003700256,
      0.6230253577232361,
      0.6460035443305969,
      0.6708137392997742,
      0.6534298062324524,
      0.6389254927635193,
      0.6618843078613281,
      0.6499500274658203,
      0.6160243153572083,
      0.6063865423202515,
      0.6255240440368652,
      0.6431746482849121,
      0.6197651624679565,
      0.638850748538971,
      0.6572986245155334,
      0.7088611125946045,
      0.6924378871917725,
      0.7103204727172852,
      0.7678626775741577,
      0.7346230745315552,
      0.7182129621505737,
      0.7688845992088318,
      0.7784414291381836,
      0.7221707105636597,
      0.724054753780365,
      0.7468208074569702,
      0.7016671299934387,
      0.678194522857666,
      0.6269858479499817,
      0.5841536521911621,
      0.6375738978385925,
      0.581389844417572,
      0.6266584396362305,
      0.678249716758728,
      0.7109525203704834,
      0.6949719190597534,
      0.6745131611824036,
      0.7221872806549072,
      0.735355794429779,
      0.7004378437995911,
      0.7036664485931396,
      0.7516307830810547,
      0.7297166585922241,
      0.6994744539260864,
      0.7288503050804138,
      0.7491140365600586,
      0.7196471095085144,
      0.7151749134063721,
      0.7543715834617615,
      0.7428463697433472,
      0.7164227366447449,
      0.7432098984718323,
      0.7557693719863892,
      0.7242404818534851,
      0.7394199371337891,
      0.7698599100112915,
      0.7284261584281921,
      0.7001481056213379,
      0.9983770251274109,
      0.9996582865715027,
      0.9996866583824158,
      0.9997525811195374,
      0.9994056224822998,
      0.9952273964881897,
      0.9880373477935791,
      0.9593214988708496,
      0.9439055919647217,
      0.8939589262008667,
      0.878764271736145,
      0.9037195444107056,
      0.8474201560020447,
      0.845740020275116,
      0.7858680486679077,
      0.7991684675216675,
      0.8806549310684204,
      0.9084396958351135,
      0.917451024055481,
      0.9406514167785645,
      0.9172202348709106,
      0.9442366361618042,
      0.9444142580032349,
      0.9841439127922058,
      0.9939523339271545,
      0.9989911913871765,
      0.9991182088851929,
      0.9996699690818787,
      0.9995987415313721,
      0.9998157024383545,
      0.9998641610145569,
      0.9998427033424377,
      0.9998517632484436,
      0.9998083710670471,
      0.9998642206192017,
      0.9998288154602051,
      0.9997687339782715,
      0.999750018119812,
      0.9998371005058289,
      0.99983811378479,
      0.9998589754104614,
      0.9996994733810425,
      0.9996196031570435,
      0.9994489550590515,
      0.9986611604690552,
      0.9979183673858643,
      0.9981041550636292,
      0.9968987703323364,
      0.9914105534553528,
      0.9623570442199707,
      0.9520185589790344,
      0.9000084400177002,
      0.8893597722053528,
      0.9169365763664246,
      0.8584352731704712,
      0.8849731087684631,
      0.9640746712684631,
      0.9640513062477112,
      0.9868801236152649,
      0.963977038860321,
      0.9558915495872498,
      0.9282602667808533,
      0.939895749092102,
      0.9479234218597412,
      0.9829013347625732,
      0.9654080867767334,
      0.9859122037887573,
      0.9754806160926819,
      0.9763981103897095,
      0.9951695203781128,
      0.998110294342041,
      0.9984073638916016,
      0.9995830655097961,
      0.999329686164856,
      0.9984906911849976,
      0.9991028904914856,
      0.9991748929023743,
      0.9994304180145264,
      0.9994086623191833,
      0.999367356300354,
      0.9997633099555969,
      0.999695897102356,
      0.9998831152915955,
      0.9997053146362305,
      0.9998193383216858,
      0.9997720718383789,
      0.9998372197151184,
      0.9998134970664978,
      0.9995246529579163,
      0.9993366599082947,
      0.996663510799408,
      0.9973452091217041,
      0.9888671636581421,
      0.9941425919532776,
      0.9895603060722351,
      0.9870766401290894,
      0.9824389219284058,
      0.9930123090744019,
      0.9965156316757202,
      0.9984906911849976,
      0.9978615045547485
    ],
    [
      0.7102597951889038,
      0.7574734687805176,
      0.7338698506355286,
      0.7564957141876221,
      0.8030393719673157,
      0.7612993717193604,
      0.7323968410491943,
      0.7738770246505737,
      0.7943214774131775,
      0.7316206693649292,
      0.72162926197052,
      0.7858054637908936,
      0.7574008703231812,
      0.7181251049041748,
      0.7357560396194458,
      0.7752431631088257,
      0.7250701189041138,
      0.6998690366744995,
      0.746119499206543,
      0.7427678108215332,
      0.6811589002609253,
      0.6781277060508728,
      0.7192060947418213,
      0.6796138286590576,
      0.6137928366661072,
      0.6134289503097534,
      0.5834305882453918,
      0.6302196383476257,
      0.6120920181274414,
      0.5956262350082397,
      0.5980654954910278,
      0.6527006030082703,
      0.674178957939148,
      0.6483939290046692,
      0.6718952655792236,
      0.6939615607261658,
      0.6765367984771729,
      0.6614704728126526,
      0.6880254149436951,
      0.6820783019065857,
      0.6508973836898804,
      0.6383238434791565,
      0.6592227816581726,
      0.683294951915741,
      0.6498141884803772,
      0.6696590185165405,
      0.6817754507064819,
      0.7366498112678528,
      0.718914806842804,
      0.7270534634590149,
      0.7872837781906128,
      0.7595698237419128,
      0.7392007112503052,
      0.7866002321243286,
      0.7979657053947449,
      0.7435372471809387,
      0.7444978952407837,
      0.7697327733039856,
      0.7267721891403198,
      0.7061266899108887,
      0.6699360609054565,
      0.6336410045623779,
      0.6817559599876404,
      0.625217080116272,
      0.6610773801803589,
      0.7078295350074768,
      0.7292327880859375,
      0.714414656162262,
      0.6949570775032043,
      0.7374734878540039,
      0.7492871284484863,
      0.7152162194252014,
      0.715859055519104,
      0.7598593235015869,
      0.7425987124443054,
      0.7147471308708191,
      0.7412011623382568,
      0.7584629058837891,
      0.7317854762077332,
      0.7302302718162537,
      0.7640997171401978,
      0.7544783353805542,
      0.7299191951751709,
      0.7557622790336609,
      0.766913890838623,
      0.7397192716598511,
      0.7559813857078552,
      0.7839289307594299,
      0.7454272508621216,
      0.724254846572876,
      0.998583972454071,
      0.9997108578681946,
      0.9997453093528748,
      0.9998059868812561,
      0.9995819330215454,
      0.9966561198234558,
      0.98978590965271,
      0.9645692706108093,
      0.9509710073471069,
      0.9047002792358398,
      0.8882052898406982,
      0.911971926689148,
      0.8585521578788757,
      0.8570076823234558,
      0.8013516068458557,
      0.8119623064994812,
      0.88853919506073,
      0.9156820178031921,
      0.9237316846847534,
      0.9449882507324219,
      0.924494743347168,
      0.9509716033935547,
      0.9530279636383057,
      0.9860763549804688,
      0.9950736165046692,
      0.9993299841880798,
      0.9993339776992798,
      0.999737560749054,
      0.9997169971466064,
      0.9998644590377808,
      0.9998930096626282,
      0.9998827576637268,
      0.9998820424079895,
      0.9998494982719421,
      0.9998857975006104,
      0.9998536109924316,
      0.9997954368591309,
      0.9997726678848267,
      0.9998500943183899,
      0.9998460412025452,
      0.9998762011528015,
      0.9997239112854004,
      0.9996786117553711,
      0.9995381236076355,
      0.9989051818847656,
      0.9983696341514587,
      0.9984217882156372,
      0.9971957802772522,
      0.9926652908325195,
      0.9666784405708313,
      0.9568585753440857,
      0.911076545715332,
      0.9017373919487,
      0.9271339774131775,
      0.8806207180023193,
      0.9121534824371338,
      0.9768384695053101,
      0.9734135270118713,
      0.9905574917793274,
      0.9686253666877747,
      0.9609124660491943,
      0.9360151290893555,
      0.9470796585083008,
      0.9538639783859253,
      0.9852967262268066,
      0.9698954224586487,
      0.9879218339920044,
      0.9793738722801208,
      0.9798261523246765,
      0.996069610118866,
      0.9985015392303467,
      0.9987058639526367,
      0.9996503591537476,
      0.9994613528251648,
      0.998738706111908,
      0.9992885589599609,
      0.9993716478347778,
      0.9995488524436951,
      0.999569296836853,
      0.9995115995407104,
      0.9998276829719543,
      0.9997773766517639,
      0.999905526638031,
      0.9997584819793701,
      0.9998293519020081,
      0.9997929334640503,
      0.9998496174812317,
      0.9998472929000854,
      0.9996579885482788,
      0.9995327591896057,
      0.9976046085357666,
      0.9982466101646423,
      0.9912632703781128,
      0.995618999004364,
      0.991245448589325,
      0.9890179634094238,
      0.9828773140907288,
      0.9938867688179016,
      0.9972084164619446,
      0.9987670183181763,
      0.9981326460838318
    ],
    [
      0.744995653629303,
      0.7822560667991638,
      0.7491284608840942,
      0.7690446376800537,
      0.8147236108779907,
      0.7765485048294067,
      0.7465379238128662,
      0.7879600524902344,
      0.8067653775215149,
      0.7443922758102417,
      0.7359495162963867,
      0.7981588244438171,
      0.7669743299484253,
      0.7283278107643127,
      0.7479839324951172,
      0.7838352918624878,
      0.7372558116912842,
      0.7128094434738159,
      0.758893609046936,
      0.7545754909515381,
      0.6968511343002319,
      0.6933819651603699,
      0.737632155418396,
      0.6960555911064148,
      0.6349721550941467,
      0.6436523795127869,
      0.6136564612388611,
      0.6633423566818237,
      0.6353673338890076,
      0.6219415664672852,
      0.6236969232559204,
      0.6775325536727905,
      0.6893322467803955,
      0.6681272983551025,
      0.6881141662597656,
      0.7088831067085266,
      0.6926257610321045,
      0.6779625415802002,
      0.7048295736312866,
      0.7015284895896912,
      0.6751800775527954,
      0.6575958728790283,
      0.6774806380271912,
      0.7076565027236938,
      0.676358699798584,
      0.6941102743148804,
      0.7034831643104553,
      0.7571684718132019,
      0.7393500208854675,
      0.7435991764068604,
      0.8011384010314941,
      0.7765325903892517,
      0.7536308765411377,
      0.8000406622886658,
      0.8123975992202759,
      0.7606779932975769,
      0.7604151368141174,
      0.7867113351821899,
      0.7464050054550171,
      0.7269405722618103,
      0.7063928246498108,
      0.6752076745033264,
      0.7152119874954224,
      0.6676690578460693,
      0.6889286041259766,
      0.7293812036514282,
      0.7437117695808411,
      0.7295734286308289,
      0.711778998374939,
      0.7498401403427124,
      0.7598621845245361,
      0.726982831954956,
      0.7252477407455444,
      0.7668392658233643,
      0.7530717253684998,
      0.7277708649635315,
      0.7494624853134155,
      0.7659792304039001,
      0.7422263622283936,
      0.7408890724182129,
      0.7723336219787598,
      0.7647303342819214,
      0.7411159873008728,
      0.7672504186630249,
      0.7771329283714294,
      0.7542953491210938,
      0.7713736295700073,
      0.7975538969039917,
      0.7621048092842102,
      0.7504249215126038,
      0.9987143278121948,
      0.9997429847717285,
      0.9997782707214355,
      0.9998340606689453,
      0.9996602535247803,
      0.997270941734314,
      0.9909955263137817,
      0.9662923812866211,
      0.9540923833847046,
      0.910429060459137,
      0.8937827348709106,
      0.9158622026443481,
      0.8662222623825073,
      0.864925742149353,
      0.8132604956626892,
      0.8221811056137085,
      0.894769549369812,
      0.9204041957855225,
      0.928222119808197,
      0.9488335251808167,
      0.9289156198501587,
      0.9547272324562073,
      0.9553747773170471,
      0.9878596067428589,
      0.9958624243736267,
      0.9994879364967346,
      0.9994521141052246,
      0.9997769594192505,
      0.999780535697937,
      0.9998914003372192,
      0.9999104738235474,
      0.9999051094055176,
      0.9998990297317505,
      0.9998705983161926,
      0.9998969435691833,
      0.9998657703399658,
      0.9998096227645874,
      0.9997819066047668,
      0.9998569488525391,
      0.9998527765274048,
      0.9998844265937805,
      0.9997462034225464,
      0.9997132420539856,
      0.9995778799057007,
      0.998957097530365,
      0.9978676438331604,
      0.9984819889068604,
      0.9975631833076477,
      0.9935162663459778,
      0.9697178602218628,
      0.9611461162567139,
      0.9190106391906738,
      0.9107629060745239,
      0.9357808828353882,
      0.8888109922409058,
      0.9330955743789673,
      0.984079122543335,
      0.9788576364517212,
      0.992300808429718,
      0.9733750820159912,
      0.9655051827430725,
      0.9412965178489685,
      0.9522656798362732,
      0.957933247089386,
      0.9869691133499146,
      0.9727531671524048,
      0.988637387752533,
      0.9807515144348145,
      0.9812332391738892,
      0.9964635372161865,
      0.9987152814865112,
      0.9988642930984497,
      0.9996866583824158,
      0.9995410442352295,
      0.9989215135574341,
      0.9993823170661926,
      0.9994768500328064,
      0.9996059536933899,
      0.9996346831321716,
      0.9995787143707275,
      0.9998563528060913,
      0.999817430973053,
      0.9999181032180786,
      0.9997878670692444,
      0.9998359084129333,
      0.9998047947883606,
      0.9998559355735779,
      0.9998640418052673,
      0.9997149705886841,
      0.999605655670166,
      0.9979146122932434,
      0.9985508918762207,
      0.9924411773681641,
      0.9963564276695251,
      0.9923397302627563,
      0.9904521703720093,
      0.9842312932014465,
      0.9947591423988342,
      0.9974175691604614,
      0.9988544583320618,
      0.9982098937034607
    ],
    [
      0.7663824558258057,
      0.7980214357376099,
      0.7571062445640564,
      0.7773537635803223,
      0.8233019113540649,
      0.7893234491348267,
      0.7571907639503479,
      0.7985681295394897,
      0.8183971047401428,
      0.7585958242416382,
      0.7471310496330261,
      0.8095904588699341,
      0.7785069346427917,
      0.7377640008926392,
      0.757439911365509,
      0.7929997444152832,
      0.7485446929931641,
      0.7228827476501465,
      0.7688494324684143,
      0.7653136849403381,
      0.7079213857650757,
      0.7044638991355896,
      0.7515695095062256,
      0.7115052938461304,
      0.6530940532684326,
      0.6708394885063171,
      0.6448463201522827,
      0.6820661425590515,
      0.6421338319778442,
      0.6370606422424316,
      0.637814998626709,
      0.6910857558250427,
      0.7012306451797485,
      0.6859154105186462,
      0.703879177570343,
      0.7243150472640991,
      0.7088718414306641,
      0.6974315643310547,
      0.722847044467926,
      0.7218024730682373,
      0.7026860117912292,
      0.6794108152389526,
      0.6986494064331055,
      0.7329455614089966,
      0.7053447961807251,
      0.7174432277679443,
      0.7224955558776855,
      0.7736741304397583,
      0.7587420344352722,
      0.76015704870224,
      0.8140459656715393,
      0.7924354076385498,
      0.7674082517623901,
      0.8115931153297424,
      0.8254469633102417,
      0.7752370834350586,
      0.7717869877815247,
      0.7990331053733826,
      0.7602704167366028,
      0.7407055497169495,
      0.7292145490646362,
      0.6963579654693604,
      0.7313185930252075,
      0.6848938465118408,
      0.7037750482559204,
      0.7405887842178345,
      0.7520526647567749,
      0.7412876486778259,
      0.7256475687026978,
      0.7582548260688782,
      0.7659597992897034,
      0.7361366748809814,
      0.7317976355552673,
      0.7709697484970093,
      0.7609730362892151,
      0.7392512559890747,
      0.7572005987167358,
      0.7716978788375854,
      0.7518410682678223,
      0.7533247470855713,
      0.7799644470214844,
      0.7724288105964661,
      0.7534139752388,
      0.7777896523475647,
      0.7832778692245483,
      0.7636997103691101,
      0.782566249370575,
      0.8063024878501892,
      0.7701418995857239,
      0.762355625629425,
      0.9988186955451965,
      0.9997668862342834,
      0.9998018145561218,
      0.9998528361320496,
      0.9997144937515259,
      0.9977590441703796,
      0.991844654083252,
      0.9697473049163818,
      0.9581539630889893,
      0.9159643650054932,
      0.9002862572669983,
      0.9197953343391418,
      0.874373197555542,
      0.8733119964599609,
      0.8247729539871216,
      0.8314135670661926,
      0.9010003805160522,
      0.9255608320236206,
      0.9334700107574463,
      0.9526625871658325,
      0.933301568031311,
      0.9577844142913818,
      0.9594626426696777,
      0.9890871047973633,
      0.996412992477417,
      0.9995889663696289,
      0.9995303153991699,
      0.9998035430908203,
      0.9998213052749634,
      0.999908983707428,
      0.9999220371246338,
      0.9999203085899353,
      0.9999118447303772,
      0.999888002872467,
      0.9999071955680847,
      0.9998806118965149,
      0.9998231530189514,
      0.9997892379760742,
      0.9998611211776733,
      0.9998570680618286,
      0.9998953342437744,
      0.9997733235359192,
      0.9997512698173523,
      0.9996323585510254,
      0.9990960955619812,
      0.9981521368026733,
      0.9987377524375916,
      0.9979907870292664,
      0.9943488240242004,
      0.9723814725875854,
      0.9639122486114502,
      0.9256813526153564,
      0.9194735288619995,
      0.9441929459571838,
      0.9032058715820312,
      0.9501066207885742,
      0.9888973832130432,
      0.9820790886878967,
      0.9933340549468994,
      0.9757480621337891,
      0.9686043858528137,
      0.9456456899642944,
      0.9563275575637817,
      0.9607729315757751,
      0.9884338974952698,
      0.9755000472068787,
      0.9897691011428833,
      0.9826678037643433,
      0.9833055138587952,
      0.9970710277557373,
      0.999002993106842,
      0.999108612537384,
      0.9997415542602539,
      0.9996415972709656,
      0.9991762042045593,
      0.9995176792144775,
      0.9995847344398499,
      0.9996677041053772,
      0.9996992349624634,
      0.9996440410614014,
      0.9998778700828552,
      0.9998450875282288,
      0.9999265074729919,
      0.9998094439506531,
      0.9998384118080139,
      0.9998115301132202,
      0.9998592734336853,
      0.9998761415481567,
      0.9997562766075134,
      0.9996643662452698,
      0.9982084631919861,
      0.9988347887992859,
      0.9938475489616394,
      0.9974002838134766,
      0.9941367506980896,
      0.9933316707611084,
      0.9880399107933044,
      0.995697021484375,
      0.9978601336479187,
      0.9990138411521912,
      0.9983710050582886
    ],
    [
      0.77599036693573,
      0.8086192011833191,
      0.7650552988052368,
      0.7844997048377991,
      0.8299681544303894,
      0.8009182810783386,
      0.7681167721748352,
      0.8059802055358887,
      0.830039381980896,
      0.7717227935791016,
      0.7580193877220154,
      0.8180696368217468,
      0.7892539501190186,
      0.7458673715591431,
      0.7648080587387085,
      0.8017684817314148,
      0.7583860158920288,
      0.733738362789154,
      0.777633011341095,
      0.7750425338745117,
      0.7198171615600586,
      0.71540367603302,
      0.7627917528152466,
      0.724590539932251,
      0.6701411008834839,
      0.6925305724143982,
      0.6706329584121704,
      0.6951674222946167,
      0.6467932462692261,
      0.6470360159873962,
      0.6511495113372803,
      0.7010307312011719,
      0.7128341197967529,
      0.7008652687072754,
      0.7201950550079346,
      0.7369418740272522,
      0.7229772210121155,
      0.7124649882316589,
      0.7362295389175415,
      0.7394996881484985,
      0.7231203317642212,
      0.6957963705062866,
      0.7171093225479126,
      0.7507694363594055,
      0.7279006242752075,
      0.7352229356765747,
      0.7397032380104065,
      0.7863582372665405,
      0.7727065086364746,
      0.7745928764343262,
      0.824898362159729,
      0.8042663931846619,
      0.7781099081039429,
      0.8210152983665466,
      0.8350012302398682,
      0.7862944006919861,
      0.7821148633956909,
      0.8093141913414001,
      0.7714393734931946,
      0.7532470226287842,
      0.7489534020423889,
      0.7194840312004089,
      0.7465517520904541,
      0.7022698521614075,
      0.7176725268363953,
      0.7500392198562622,
      0.760597825050354,
      0.7514615058898926,
      0.7373080253601074,
      0.7649400234222412,
      0.7721303105354309,
      0.7450215816497803,
      0.7398291230201721,
      0.7751275897026062,
      0.7684744000434875,
      0.7507036924362183,
      0.7654889822006226,
      0.777830183506012,
      0.7620625495910645,
      0.7661499977111816,
      0.7879106998443604,
      0.7812024354934692,
      0.7659186124801636,
      0.7876437902450562,
      0.7897144556045532,
      0.7718890309333801,
      0.7924964427947998,
      0.8129093647003174,
      0.77555251121521,
      0.769081711769104,
      0.998870313167572,
      0.9997793436050415,
      0.9998126029968262,
      0.9998617768287659,
      0.9997439384460449,
      0.9979729652404785,
      0.9923877120018005,
      0.9723209142684937,
      0.9612224698066711,
      0.9207404255867004,
      0.9061650633811951,
      0.9251899719238281,
      0.8808993697166443,
      0.8795134425163269,
      0.8326510787010193,
      0.8385362029075623,
      0.9051748514175415,
      0.9291104078292847,
      0.9362865090370178,
      0.9555584192276001,
      0.9363956451416016,
      0.9603688716888428,
      0.9621890783309937,
      0.98948073387146,
      0.9955711364746094,
      0.9996253848075867,
      0.9995653033256531,
      0.9998173117637634,
      0.9998414516448975,
      0.9999187588691711,
      0.9999297261238098,
      0.9999303817749023,
      0.9999209642410278,
      0.9998999834060669,
      0.9999148845672607,
      0.999891459941864,
      0.9998362064361572,
      0.9997950196266174,
      0.9998632073402405,
      0.9998599290847778,
      0.9999014735221863,
      0.9997809529304504,
      0.9997695684432983,
      0.9996637105941772,
      0.9991768002510071,
      0.998286783695221,
      0.9988889694213867,
      0.9980089664459229,
      0.9948340654373169,
      0.9743353724479675,
      0.9667835235595703,
      0.9308738708496094,
      0.9253640174865723,
      0.9495258927345276,
      0.9129763245582581,
      0.9610146880149841,
      0.9911923408508301,
      0.9837636351585388,
      0.9939457774162292,
      0.9777939915657043,
      0.9710901975631714,
      0.9515571594238281,
      0.9597744345664978,
      0.9620556831359863,
      0.9891242980957031,
      0.9773076772689819,
      0.9904674291610718,
      0.9835603833198547,
      0.9842629432678223,
      0.9972708225250244,
      0.9991362690925598,
      0.9992222189903259,
      0.9997687935829163,
      0.9996970295906067,
      0.9993131160736084,
      0.9996021389961243,
      0.999662458896637,
      0.999732255935669,
      0.9997475743293762,
      0.9997004270553589,
      0.9998932480812073,
      0.9998621940612793,
      0.9999322295188904,
      0.9998198747634888,
      0.9998390674591064,
      0.9998140335083008,
      0.9998615384101868,
      0.9998840093612671,
      0.9997822046279907,
      0.9997058510780334,
      0.9984668493270874,
      0.999038577079773,
      0.9950165748596191,
      0.9980457425117493,
      0.9952202439308167,
      0.993765115737915,
      0.9894506335258484,
      0.9962080121040344,
      0.9980611801147461,
      0.9990689754486084,
      0.9984060525894165
    ],
    [
      0.7825385928153992,
      0.8168185949325562,
      0.772976279258728,
      0.7903945446014404,
      0.8349626064300537,
      0.8102095127105713,
      0.7783939242362976,
      0.8121640086174011,
      0.838490903377533,
      0.7836824655532837,
      0.7715306878089905,
      0.8260936737060547,
      0.7997546195983887,
      0.7541794180870056,
      0.7714735269546509,
      0.8104311227798462,
      0.7678769826889038,
      0.7435809373855591,
      0.7861024737358093,
      0.7839852571487427,
      0.7315065860748291,
      0.7271978855133057,
      0.7742769718170166,
      0.737737238407135,
      0.6877961158752441,
      0.7120477557182312,
      0.6973742246627808,
      0.7059124112129211,
      0.652621865272522,
      0.6567593812942505,
      0.6664931178092957,
      0.7104244232177734,
      0.7251797914505005,
      0.7140405178070068,
      0.7340720295906067,
      0.7481796145439148,
      0.7347801923751831,
      0.7251077890396118,
      0.7458106875419617,
      0.7525075674057007,
      0.7388979196548462,
      0.7099031209945679,
      0.731360673904419,
      0.7671801447868347,
      0.7498779296875,
      0.7530803680419922,
      0.7581371068954468,
      0.7985504865646362,
      0.7856432795524597,
      0.7896525859832764,
      0.8354052305221558,
      0.8150753974914551,
      0.7877814769744873,
      0.8309757709503174,
      0.8448010087013245,
      0.7983298301696777,
      0.7934751510620117,
      0.823267936706543,
      0.7842935919761658,
      0.7674282789230347,
      0.7723410129547119,
      0.7446199655532837,
      0.7644668221473694,
      0.7223762273788452,
      0.7330115437507629,
      0.7608833312988281,
      0.771557092666626,
      0.761677622795105,
      0.7497504949569702,
      0.7722138166427612,
      0.7794510126113892,
      0.7539330720901489,
      0.7483408451080322,
      0.7800642251968384,
      0.7766846418380737,
      0.7608067393302917,
      0.7743231058120728,
      0.7842342257499695,
      0.7716077566146851,
      0.7773088216781616,
      0.7953529357910156,
      0.7897118926048279,
      0.7764998078346252,
      0.7961976528167725,
      0.7956615686416626,
      0.7788390517234802,
      0.8007990121841431,
      0.8192431330680847,
      0.7814055681228638,
      0.776138424873352,
      0.9988868832588196,
      0.9997938275337219,
      0.999822735786438,
      0.9998729228973389,
      0.9997775554656982,
      0.9982153177261353,
      0.9931926131248474,
      0.9747846126556396,
      0.964102566242218,
      0.9250032305717468,
      0.9110367298126221,
      0.9290519952774048,
      0.8873621225357056,
      0.8852372169494629,
      0.8398919105529785,
      0.8454775810241699,
      0.9093899726867676,
      0.9319455623626709,
      0.9395683407783508,
      0.9585956335067749,
      0.939797043800354,
      0.963269829750061,
      0.9649040699005127,
      0.9905499219894409,
      0.9960638284683228,
      0.9996775388717651,
      0.9996005892753601,
      0.9998295903205872,
      0.9998617768287659,
      0.9999281167984009,
      0.9999368190765381,
      0.9999399185180664,
      0.9999291300773621,
      0.9999109506607056,
      0.9999213218688965,
      0.9998992681503296,
      0.9998443722724915,
      0.9997995495796204,
      0.9998656511306763,
      0.9998626112937927,
      0.9999067783355713,
      0.999790608882904,
      0.9997880458831787,
      0.999690592288971,
      0.9992437362670898,
      0.9983615279197693,
      0.999018669128418,
      0.9982046484947205,
      0.9951413869857788,
      0.9763215780258179,
      0.9697513580322266,
      0.9361080527305603,
      0.931111216545105,
      0.9545580148696899,
      0.9215763807296753,
      0.9661045670509338,
      0.9926106929779053,
      0.9851095676422119,
      0.9942386746406555,
      0.9796225428581238,
      0.973791778087616,
      0.9560909271240234,
      0.9633640050888062,
      0.9651222229003906,
      0.9901819825172424,
      0.9791140556335449,
      0.9909152984619141,
      0.9840957522392273,
      0.9842751026153564,
      0.9972249865531921,
      0.9991994500160217,
      0.9992831945419312,
      0.9997837543487549,
      0.9997315406799316,
      0.999401330947876,
      0.9996577501296997,
      0.99971604347229,
      0.9997795820236206,
      0.9997878670692444,
      0.9997494220733643,
      0.9999076724052429,
      0.9998804330825806,
      0.9999375343322754,
      0.9998288750648499,
      0.9998387098312378,
      0.9998155236244202,
      0.9998638033866882,
      0.9998922944068909,
      0.9998083114624023,
      0.9997507333755493,
      0.9987199902534485,
      0.9992023706436157,
      0.9959255456924438,
      0.9984148740768433,
      0.9960748553276062,
      0.9946990013122559,
      0.9895596504211426,
      0.9964262843132019,
      0.9981260895729065,
      0.9990753531455994,
      0.9983851313591003
    ],
    [
      0.7871859073638916,
      0.8245849609375,
      0.7802193760871887,
      0.7970107793807983,
      0.8398982286453247,
      0.8185960054397583,
      0.7885405421257019,
      0.8194867372512817,
      0.8466683626174927,
      0.795089840888977,
      0.7842490077018738,
      0.8341450691223145,
      0.8106528520584106,
      0.7660953998565674,
      0.7808558940887451,
      0.820040225982666,
      0.7788214683532715,
      0.7553933262825012,
      0.7952854037284851,
      0.7935988903045654,
      0.7454671263694763,
      0.7379934191703796,
      0.7841779589653015,
      0.7501315474510193,
      0.7060927152633667,
      0.7264568209648132,
      0.715935468673706,
      0.7232301831245422,
      0.6678556799888611,
      0.6774685978889465,
      0.690014123916626,
      0.721260666847229,
      0.7411335706710815,
      0.7303786873817444,
      0.7485098242759705,
      0.7623527646064758,
      0.7496459484100342,
      0.7382320165634155,
      0.755962610244751,
      0.7644809484481812,
      0.752710223197937,
      0.7246227264404297,
      0.7443477511405945,
      0.7821274399757385,
      0.7712746858596802,
      0.7705727815628052,
      0.777582049369812,
      0.8108020424842834,
      0.7972060441970825,
      0.8029133081436157,
      0.8449441194534302,
      0.8247310519218445,
      0.7964472770690918,
      0.8396111726760864,
      0.854519784450531,
      0.8104935884475708,
      0.8057631254196167,
      0.8361411094665527,
      0.7981017827987671,
      0.7821542620658875,
      0.7922260761260986,
      0.7693122029304504,
      0.7807320356369019,
      0.7411397695541382,
      0.7463265657424927,
      0.7732685208320618,
      0.7818567752838135,
      0.7718328237533569,
      0.7612307071685791,
      0.7799918055534363,
      0.7870444655418396,
      0.7633181810379028,
      0.755496084690094,
      0.7862199544906616,
      0.7864975333213806,
      0.7719523310661316,
      0.7839381694793701,
      0.7918286323547363,
      0.7813714146614075,
      0.7884386777877808,
      0.8029026985168457,
      0.7976670265197754,
      0.7863478660583496,
      0.8043615818023682,
      0.802545428276062,
      0.7873965501785278,
      0.8099563121795654,
      0.8266042470932007,
      0.7865315675735474,
      0.7816095352172852,
      0.9989217519760132,
      0.999801754951477,
      0.9998321533203125,
      0.9998806715011597,
      0.9997996687889099,
      0.9983972311019897,
      0.9937233924865723,
      0.976621687412262,
      0.9666368961334229,
      0.9290566444396973,
      0.9157461524009705,
      0.9338494539260864,
      0.8948153257369995,
      0.892332911491394,
      0.8492156267166138,
      0.8533828854560852,
      0.9152781963348389,
      0.9369027614593506,
      0.9434803128242493,
      0.9619342088699341,
      0.9434021711349487,
      0.965950608253479,
      0.9662606120109558,
      0.991416335105896,
      0.9964516758918762,
      0.9997168779373169,
      0.9996315240859985,
      0.9998385906219482,
      0.9998782277107239,
      0.9999356269836426,
      0.9999430179595947,
      0.9999479055404663,
      0.9999367594718933,
      0.9999216198921204,
      0.9999285340309143,
      0.9999085068702698,
      0.9998531937599182,
      0.9998031854629517,
      0.9998677968978882,
      0.9998644590377808,
      0.999912679195404,
      0.9998002052307129,
      0.9998050332069397,
      0.9997193217277527,
      0.9993240237236023,
      0.9984837770462036,
      0.9989398717880249,
      0.9983528852462769,
      0.9955862760543823,
      0.9783401489257812,
      0.972898006439209,
      0.9424976110458374,
      0.9364709854125977,
      0.9587424993515015,
      0.927921712398529,
      0.9699501991271973,
      0.9937992691993713,
      0.985596239566803,
      0.9949109554290771,
      0.9816343188285828,
      0.9763005375862122,
      0.960573136806488,
      0.9668600559234619,
      0.9683406352996826,
      0.9909464716911316,
      0.9809414148330688,
      0.991603672504425,
      0.9842607378959656,
      0.9847910404205322,
      0.9974414706230164,
      0.9993039965629578,
      0.9994005560874939,
      0.9998112320899963,
      0.99977707862854,
      0.9995190501213074,
      0.9997227787971497,
      0.9997631907463074,
      0.9998260736465454,
      0.9998252987861633,
      0.9997919797897339,
      0.9999197125434875,
      0.9998942613601685,
      0.9999421238899231,
      0.9998372793197632,
      0.9998380541801453,
      0.9998168349266052,
      0.9998650550842285,
      0.9998986721038818,
      0.9998284578323364,
      0.9997814297676086,
      0.998930811882019,
      0.9993554353713989,
      0.9968228936195374,
      0.9988082647323608,
      0.9969822764396667,
      0.9958505034446716,
      0.9913194179534912,
      0.9971076846122742,
      0.9984220862388611,
      0.9991652965545654,
      0.9984673261642456
    ],
    [
      0.7915431261062622,
      0.8297877907752991,
      0.7851837277412415,
      0.8026846647262573,
      0.8442851305007935,
      0.8236225843429565,
      0.7955652475357056,
      0.8257783055305481,
      0.8522990942001343,
      0.8025938272476196,
      0.7931373119354248,
      0.8403005599975586,
      0.8180935978889465,
      0.7742027640342712,
      0.7887593507766724,
      0.8272199034690857,
      0.7872486114501953,
      0.7651566863059998,
      0.8028877377510071,
      0.8012058734893799,
      0.7564582824707031,
      0.7478423714637756,
      0.7936580181121826,
      0.7619695663452148,
      0.7236714363098145,
      0.7398552894592285,
      0.7324589490890503,
      0.7449991703033447,
      0.6836928129196167,
      0.6988189220428467,
      0.7143687009811401,
      0.7315336465835571,
      0.7555474638938904,
      0.7452878952026367,
      0.7607752680778503,
      0.774314284324646,
      0.7631593942642212,
      0.7499668598175049,
      0.7672668099403381,
      0.7757213115692139,
      0.7646877765655518,
      0.7365835905075073,
      0.7588696479797363,
      0.7931376695632935,
      0.7846249938011169,
      0.782436728477478,
      0.7892922759056091,
      0.8192939758300781,
      0.8057591915130615,
      0.811714231967926,
      0.8519064784049988,
      0.8327289819717407,
      0.8031494617462158,
      0.8459155559539795,
      0.8617027997970581,
      0.8191752433776855,
      0.8146771788597107,
      0.8451923727989197,
      0.8077980875968933,
      0.7928705215454102,
      0.8063595294952393,
      0.783684253692627,
      0.7914621829986572,
      0.7544623017311096,
      0.7569230198860168,
      0.7833536267280579,
      0.7907531261444092,
      0.7794464826583862,
      0.7705392241477966,
      0.7870215773582458,
      0.7938124537467957,
      0.7711434960365295,
      0.7612128257751465,
      0.7918500900268555,
      0.793594479560852,
      0.7806962728500366,
      0.7912247180938721,
      0.7978475093841553,
      0.7887574434280396,
      0.7963140606880188,
      0.8088117241859436,
      0.8033928871154785,
      0.7938342094421387,
      0.8103091716766357,
      0.8078447580337524,
      0.7954615354537964,
      0.8162910342216492,
      0.831689715385437,
      0.7921597361564636,
      0.7876808643341064,
      0.9989455938339233,
      0.9998065233230591,
      0.9998395442962646,
      0.9998876452445984,
      0.9998188018798828,
      0.9986092448234558,
      0.9942910671234131,
      0.9782386422157288,
      0.9688193798065186,
      0.9323033690452576,
      0.9196687340736389,
      0.9375698566436768,
      0.9007275104522705,
      0.8986997604370117,
      0.8560269474983215,
      0.8602479696273804,
      0.9198009967803955,
      0.9405021667480469,
      0.9458418488502502,
      0.9644802808761597,
      0.945671021938324,
      0.9679979085922241,
      0.968553364276886,
      0.9921826124191284,
      0.9967572689056396,
      0.9997423887252808,
      0.9996511340141296,
      0.9998435974121094,
      0.9998874068260193,
      0.9999401569366455,
      0.9999463558197021,
      0.9999521374702454,
      0.9999414086341858,
      0.9999290108680725,
      0.9999332427978516,
      0.9999150037765503,
      0.9998573660850525,
      0.999804675579071,
      0.9998669028282166,
      0.9998660087585449,
      0.9999175071716309,
      0.9998094439506531,
      0.999823272228241,
      0.9997441172599792,
      0.9993886351585388,
      0.9986670613288879,
      0.9990766048431396,
      0.9985479116439819,
      0.9960412979125977,
      0.9797756671905518,
      0.9750569462776184,
      0.9466039538383484,
      0.9398308396339417,
      0.9611910581588745,
      0.9315988421440125,
      0.9721219539642334,
      0.9944241642951965,
      0.9866028428077698,
      0.9954161643981934,
      0.9829849004745483,
      0.9779884219169617,
      0.9632477760314941,
      0.9691653847694397,
      0.9704775810241699,
      0.9916989207267761,
      0.9823607206344604,
      0.9923149943351746,
      0.9855976104736328,
      0.9855875968933105,
      0.9978252053260803,
      0.9994334578514099,
      0.9995011687278748,
      0.9998384714126587,
      0.9998175501823425,
      0.9996074438095093,
      0.9997687339782715,
      0.9998100996017456,
      0.9998531341552734,
      0.999850869178772,
      0.9998202919960022,
      0.999927282333374,
      0.9999029636383057,
      0.9999452233314514,
      0.9998430013656616,
      0.9998366236686707,
      0.9998175501823425,
      0.9998656511306763,
      0.9999032616615295,
      0.9998434782028198,
      0.9998043775558472,
      0.9990819096565247,
      0.999459445476532,
      0.9974461197853088,
      0.9990444779396057,
      0.9976533651351929,
      0.9966589212417603,
      0.9929928183555603,
      0.9970582127571106,
      0.9986192584037781,
      0.9992333650588989,
      0.9985230565071106
    ],
    [
      0.7927518486976624,
      0.8322110772132874,
      0.7870039343833923,
      0.8073252439498901,
      0.8477399945259094,
      0.8249980807304382,
      0.7982497215270996,
      0.8307045698165894,
      0.8556085228919983,
      0.8053110837936401,
      0.7975034117698669,
      0.8434981107711792,
      0.8211954236030579,
      0.7769733667373657,
      0.7956206202507019,
      0.8311029672622681,
      0.7919878959655762,
      0.7702851295471191,
      0.8073518872261047,
      0.8057234287261963,
      0.7621365189552307,
      0.7546636462211609,
      0.798679769039154,
      0.7681496143341064,
      0.7320023775100708,
      0.7458482980728149,
      0.7378638982772827,
      0.7572716474533081,
      0.6966382265090942,
      0.7137455940246582,
      0.7260780334472656,
      0.7429702281951904,
      0.768532395362854,
      0.7564930319786072,
      0.7689360976219177,
      0.7846676707267761,
      0.7754480838775635,
      0.7609537839889526,
      0.7762805223464966,
      0.786561131477356,
      0.7767931222915649,
      0.7475950717926025,
      0.7701862454414368,
      0.8031015396118164,
      0.7951143980026245,
      0.7939743399620056,
      0.8001394271850586,
      0.8279744982719421,
      0.8145740628242493,
      0.8203470706939697,
      0.8591026067733765,
      0.8409966826438904,
      0.8109400272369385,
      0.8526995182037354,
      0.8688703775405884,
      0.8276054859161377,
      0.8229964971542358,
      0.8536076545715332,
      0.8161674737930298,
      0.8010413646697998,
      0.8173726797103882,
      0.7971717119216919,
      0.8006443381309509,
      0.766450047492981,
      0.7659832239151001,
      0.7913956642150879,
      0.7977701425552368,
      0.7854164838790894,
      0.7777191996574402,
      0.7933075428009033,
      0.7996683716773987,
      0.777988851070404,
      0.7669429779052734,
      0.7970877885818481,
      0.7982146143913269,
      0.7873771786689758,
      0.7968160510063171,
      0.8025016784667969,
      0.7930793762207031,
      0.8017244935035706,
      0.8136811256408691,
      0.8070462346076965,
      0.79936283826828,
      0.8148378133773804,
      0.8119717836380005,
      0.8003695011138916,
      0.8213541507720947,
      0.8369685411453247,
      0.7998600602149963,
      0.7942063212394714,
      0.9989646077156067,
      0.9998106956481934,
      0.9998445510864258,
      0.99989253282547,
      0.9998311996459961,
      0.998691976070404,
      0.9946653842926025,
      0.9795806407928467,
      0.9710484743118286,
      0.9357322454452515,
      0.9235923290252686,
      0.9413320422172546,
      0.906198263168335,
      0.9041193723678589,
      0.8625806570053101,
      0.8659436702728271,
      0.923701822757721,
      0.9438920617103577,
      0.9495171308517456,
      0.9673656225204468,
      0.9486106634140015,
      0.9702104926109314,
      0.9706670045852661,
      0.9927773475646973,
      0.9969853758811951,
      0.9997626543045044,
      0.9996678233146667,
      0.9998496174812317,
      0.9998965263366699,
      0.9999446868896484,
      0.9999499917030334,
      0.9999564290046692,
      0.9999459385871887,
      0.9999354481697083,
      0.9999377727508545,
      0.9999204874038696,
      0.999862551689148,
      0.9998084902763367,
      0.9998685121536255,
      0.9998688101768494,
      0.9999223351478577,
      0.9998145699501038,
      0.9998341798782349,
      0.999764621257782,
      0.9994443655014038,
      0.9988282918930054,
      0.9991923570632935,
      0.9987068176269531,
      0.9960736632347107,
      0.9811737537384033,
      0.9771498441696167,
      0.9508256912231445,
      0.9436283111572266,
      0.9636431932449341,
      0.9347132444381714,
      0.9738621711730957,
      0.994899332523346,
      0.987327516078949,
      0.9957870244979858,
      0.9834033846855164,
      0.9794498682022095,
      0.9658334851264954,
      0.971442699432373,
      0.9727092981338501,
      0.9924119114875793,
      0.9836859703063965,
      0.9929248094558716,
      0.9863356351852417,
      0.9860544800758362,
      0.9980600476264954,
      0.9994980692863464,
      0.9995525479316711,
      0.9998511672019958,
      0.9998401403427124,
      0.9996595978736877,
      0.9997981190681458,
      0.9998371005058289,
      0.9998774528503418,
      0.999871551990509,
      0.9998436570167542,
      0.9999340176582336,
      0.9999114274978638,
      0.9999485015869141,
      0.9998486638069153,
      0.9998372197151184,
      0.9998198747634888,
      0.9998672008514404,
      0.9999080896377563,
      0.9998562335968018,
      0.9998198747634888,
      0.9992114901542664,
      0.9995468258857727,
      0.9979515075683594,
      0.9992281794548035,
      0.9982007145881653,
      0.9972830414772034,
      0.9939537644386292,
      0.9973977208137512,
      0.9987232089042664,
      0.9992551207542419,
      0.9985305666923523
    ],
    [
      0.7964922785758972,
      0.835700273513794,
      0.7896999716758728,
      0.8124878406524658,
      0.8521264791488647,
      0.8274915218353271,
      0.8025904893875122,
      0.8370803594589233,
      0.860673189163208,
      0.809600830078125,
      0.8040769100189209,
      0.8488078117370605,
      0.8270149230957031,
      0.7824872136116028,
      0.8036227226257324,
      0.8373523354530334,
      0.7991818189620972,
      0.7787109017372131,
      0.813570499420166,
      0.8117859363555908,
      0.7692059278488159,
      0.7630804777145386,
      0.8050232529640198,
      0.7753804326057434,
      0.7444124817848206,
      0.756902813911438,
      0.7510114312171936,
      0.7703306674957275,
      0.7146219611167908,
      0.7305187582969666,
      0.7447441816329956,
      0.7611433267593384,
      0.7826179265975952,
      0.7676057815551758,
      0.7785873413085938,
      0.7948558330535889,
      0.7878193259239197,
      0.7720369696617126,
      0.7867292761802673,
      0.7986435294151306,
      0.7893979549407959,
      0.760031521320343,
      0.7831892371177673,
      0.8127785921096802,
      0.8030397891998291,
      0.8018062114715576,
      0.8094779849052429,
      0.8358982801437378,
      0.8229540586471558,
      0.8266311287879944,
      0.8658264875411987,
      0.8488528728485107,
      0.8179807662963867,
      0.8585581183433533,
      0.8749055862426758,
      0.8345337510108948,
      0.829734206199646,
      0.8601479530334473,
      0.8235229849815369,
      0.8087541460990906,
      0.8267511129379272,
      0.8085886240005493,
      0.8082473278045654,
      0.7760968208312988,
      0.7736207246780396,
      0.7986965179443359,
      0.80397629737854,
      0.7910115718841553,
      0.7846052646636963,
      0.7993993759155273,
      0.8059241771697998,
      0.7844972014427185,
      0.7719419002532959,
      0.8026760816574097,
      0.8037022352218628,
      0.7943726778030396,
      0.802139401435852,
      0.8081644177436829,
      0.7986369132995605,
      0.807482123374939,
      0.8178606033325195,
      0.811065673828125,
      0.8064553141593933,
      0.8198532462120056,
      0.817076563835144,
      0.8059040307998657,
      0.827414870262146,
      0.8443385362625122,
      0.8092638254165649,
      0.8007071018218994,
      0.9989699721336365,
      0.9998122453689575,
      0.9998485445976257,
      0.9998973608016968,
      0.9998449683189392,
      0.9988555908203125,
      0.9949936866760254,
      0.9807438254356384,
      0.9730867743492126,
      0.9392859935760498,
      0.9280767440795898,
      0.9453367590904236,
      0.9123621582984924,
      0.9101780652999878,
      0.8692949414253235,
      0.8716632127761841,
      0.9279390573501587,
      0.947603702545166,
      0.9530320763587952,
      0.9700894951820374,
      0.9511314630508423,
      0.972225546836853,
      0.972638726234436,
      0.9933345913887024,
      0.9971984624862671,
      0.999778687953949,
      0.9996798038482666,
      0.9998530149459839,
      0.9999026656150818,
      0.9999483227729797,
      0.9999529719352722,
      0.9999601244926453,
      0.9999494552612305,
      0.9999405741691589,
      0.9999409317970276,
      0.9999250173568726,
      0.9998690485954285,
      0.9998090863227844,
      0.999868631362915,
      0.9998698234558105,
      0.9999258518218994,
      0.9998212456703186,
      0.9998472332954407,
      0.9997848272323608,
      0.9994965195655823,
      0.9989917278289795,
      0.9993208050727844,
      0.9989333152770996,
      0.9966243505477905,
      0.9827674627304077,
      0.9789924025535583,
      0.9543545246124268,
      0.9469709396362305,
      0.9657793045043945,
      0.9372599124908447,
      0.9753456115722656,
      0.9952154159545898,
      0.9875975847244263,
      0.9960728883743286,
      0.9843488931655884,
      0.9807392954826355,
      0.9674732089042664,
      0.9733492136001587,
      0.9746111035346985,
      0.9931631684303284,
      0.9851315021514893,
      0.9936270713806152,
      0.9873331785202026,
      0.9869296550750732,
      0.9983391165733337,
      0.9995737671852112,
      0.9996117353439331,
      0.9998660087585449,
      0.9998627305030823,
      0.9997097849845886,
      0.9998234510421753,
      0.9998571276664734,
      0.999893307685852,
      0.9998831152915955,
      0.9998589754104614,
      0.9999374151229858,
      0.9999181628227234,
      0.9999507665634155,
      0.9998526573181152,
      0.999836266040802,
      0.9998205304145813,
      0.9998679161071777,
      0.9999115467071533,
      0.999864399433136,
      0.9998252391815186,
      0.9990617036819458,
      0.9995791912078857,
      0.9982249736785889,
      0.9993659257888794,
      0.9986457228660583,
      0.9977487325668335,
      0.9943463802337646,
      0.9977803826332092,
      0.9988536238670349,
      0.9992931485176086,
      0.9985535144805908
    ],
    [
      0.7997763752937317,
      0.8385987281799316,
      0.7934132814407349,
      0.8225917816162109,
      0.8599910140037537,
      0.8335748910903931,
      0.8119779229164124,
      0.8480142951011658,
      0.8702821731567383,
      0.8212260007858276,
      0.8166959285736084,
      0.8597722053527832,
      0.8400110006332397,
      0.7946044206619263,
      0.8178501129150391,
      0.8477364778518677,
      0.8123431205749512,
      0.7932709455490112,
      0.8230561017990112,
      0.8213187456130981,
      0.7781565189361572,
      0.7756528854370117,
      0.8136586546897888,
      0.7829248309135437,
      0.758274257183075,
      0.7725986838340759,
      0.7627689838409424,
      0.7812541723251343,
      0.7289028763771057,
      0.7474420070648193,
      0.7654995322227478,
      0.7770673036575317,
      0.7988626956939697,
      0.779668927192688,
      0.7886219024658203,
      0.8058291077613831,
      0.801581859588623,
      0.7848963737487793,
      0.7978649139404297,
      0.8115413784980774,
      0.8007458448410034,
      0.7725609540939331,
      0.7961186766624451,
      0.8210915923118591,
      0.8086930513381958,
      0.8059186935424805,
      0.8157141208648682,
      0.842540979385376,
      0.828665018081665,
      0.8304285407066345,
      0.8718538284301758,
      0.8568387031555176,
      0.82466059923172,
      0.8642605543136597,
      0.881152868270874,
      0.8419432640075684,
      0.8370035886764526,
      0.8672811388969421,
      0.831823468208313,
      0.8167728185653687,
      0.8362555503845215,
      0.8226423859596252,
      0.815920352935791,
      0.7860937714576721,
      0.782870888710022,
      0.8072196841239929,
      0.8118593096733093,
      0.7975298166275024,
      0.7936624884605408,
      0.8076388835906982,
      0.8166594505310059,
      0.7944982051849365,
      0.7788076996803284,
      0.8108760714530945,
      0.811568558216095,
      0.8053713440895081,
      0.8095065951347351,
      0.8200621008872986,
      0.8084210157394409,
      0.8154355883598328,
      0.8243346810340881,
      0.819115400314331,
      0.8181058764457703,
      0.8281175494194031,
      0.8273190855979919,
      0.8191713094711304,
      0.8370739817619324,
      0.8556206226348877,
      0.8239381313323975,
      0.8096634745597839,
      0.9989755749702454,
      0.999805212020874,
      0.9998494386672974,
      0.9998978972434998,
      0.9998425245285034,
      0.9983608722686768,
      0.994862973690033,
      0.9818166494369507,
      0.9752956032752991,
      0.9437206983566284,
      0.9318645000457764,
      0.94931960105896,
      0.9185331463813782,
      0.916272759437561,
      0.8767080903053284,
      0.8777127265930176,
      0.9316002130508423,
      0.9518417119979858,
      0.9571198225021362,
      0.9727866649627686,
      0.9546926617622375,
      0.9743696451187134,
      0.974513590335846,
      0.9935799241065979,
      0.9972918629646301,
      0.9997868537902832,
      0.999689519405365,
      0.9998566508293152,
      0.9999083280563354,
      0.9999513030052185,
      0.9999555945396423,
      0.9999626874923706,
      0.9999528527259827,
      0.9999454021453857,
      0.9999440312385559,
      0.9999290704727173,
      0.9998729825019836,
      0.9998108148574829,
      0.9998705983161926,
      0.9998707175254822,
      0.999929666519165,
      0.9998278617858887,
      0.9998610019683838,
      0.9998046159744263,
      0.999548614025116,
      0.9991816282272339,
      0.9995548129081726,
      0.9991727471351624,
      0.9971380829811096,
      0.984309196472168,
      0.9807376861572266,
      0.9579099416732788,
      0.950952410697937,
      0.967975378036499,
      0.9396367073059082,
      0.976676881313324,
      0.995449423789978,
      0.9881027936935425,
      0.9964070320129395,
      0.9852309226989746,
      0.9820214509963989,
      0.9695620536804199,
      0.9751843214035034,
      0.9764903783798218,
      0.9939395785331726,
      0.9867331981658936,
      0.9943785667419434,
      0.9877204298973083,
      0.9871236085891724,
      0.9985360503196716,
      0.9996196031570435,
      0.9996451139450073,
      0.9998758435249329,
      0.9998783469200134,
      0.9997331500053406,
      0.9998359680175781,
      0.9998691082000732,
      0.9999061226844788,
      0.9998960494995117,
      0.999874472618103,
      0.9999417066574097,
      0.9999234080314636,
      0.9999526739120483,
      0.9998560547828674,
      0.9998367428779602,
      0.9998216032981873,
      0.9998689293861389,
      0.9999143481254578,
      0.9998704791069031,
      0.9998321533203125,
      0.999137282371521,
      0.9996271729469299,
      0.9984164237976074,
      0.9994128942489624,
      0.9984356760978699,
      0.9978318214416504,
      0.9947425723075867,
      0.9979444742202759,
      0.998914361000061,
      0.9993095397949219,
      0.9985525608062744
    ],
    [
      0.8096543550491333,
      0.8513117432594299,
      0.8156500458717346,
      0.847388744354248,
      0.8775252103805542,
      0.8587022423744202,
      0.8415045142173767,
      0.8722068667411804,
      0.8885179758071899,
      0.8495784997940063,
      0.8446376919746399,
      0.8805031776428223,
      0.8677874207496643,
      0.8246557712554932,
      0.8392220139503479,
      0.8662302494049072,
      0.8342711329460144,
      0.8147423267364502,
      0.8377799391746521,
      0.8372959494590759,
      0.7961624264717102,
      0.7926732301712036,
      0.825238823890686,
      0.7946209907531738,
      0.7756367921829224,
      0.7917137742042542,
      0.7743456363677979,
      0.791164755821228,
      0.7451399564743042,
      0.7626343369483948,
      0.7854235172271729,
      0.7952252626419067,
      0.8162493109703064,
      0.793545126914978,
      0.8001489043235779,
      0.8176838159561157,
      0.8167908191680908,
      0.7998263239860535,
      0.8106067180633545,
      0.8236908912658691,
      0.8110778331756592,
      0.785507082939148,
      0.8078790903091431,
      0.8282613158226013,
      0.8125136494636536,
      0.8090185523033142,
      0.8193030953407288,
      0.8484229445457458,
      0.8330252170562744,
      0.8325384259223938,
      0.876480221748352,
      0.8637871742248535,
      0.8306774497032166,
      0.8691051602363586,
      0.8875844478607178,
      0.850673496723175,
      0.8457648754119873,
      0.874140202999115,
      0.8391592502593994,
      0.8245243430137634,
      0.8454296588897705,
      0.8370590806007385,
      0.8249949812889099,
      0.7944821119308472,
      0.7962300181388855,
      0.818381667137146,
      0.8230962157249451,
      0.8083080053329468,
      0.807824969291687,
      0.8196619749069214,
      0.8331298828125,
      0.811156690120697,
      0.7925469279289246,
      0.8258591890335083,
      0.8266459703445435,
      0.8211747407913208,
      0.8211519122123718,
      0.8412867784500122,
      0.8310245275497437,
      0.8290905952453613,
      0.8377259969711304,
      0.8384249806404114,
      0.8421348333358765,
      0.8463228940963745,
      0.8540030717849731,
      0.8536288738250732,
      0.8588099479675293,
      0.8750399947166443,
      0.8493475914001465,
      0.8268762826919556,
      0.9989860653877258,
      0.9998113512992859,
      0.9998539090156555,
      0.9999012351036072,
      0.9998496174812317,
      0.9984611868858337,
      0.9951322078704834,
      0.9825832843780518,
      0.9767038822174072,
      0.9475120306015015,
      0.9351147413253784,
      0.9528777599334717,
      0.9241284132003784,
      0.9223412275314331,
      0.884665846824646,
      0.8839991688728333,
      0.9347434043884277,
      0.9544128775596619,
      0.9600735902786255,
      0.9749605655670166,
      0.9578564167022705,
      0.9755735397338867,
      0.9758648872375488,
      0.9939295649528503,
      0.9973919987678528,
      0.9997947216033936,
      0.9996961355209351,
      0.9998583197593689,
      0.9999112486839294,
      0.9999531507492065,
      0.9999574422836304,
      0.9999651312828064,
      0.9999538660049438,
      0.9999495148658752,
      0.999946653842926,
      0.9999322891235352,
      0.9998759031295776,
      0.9998113512992859,
      0.9998677968978882,
      0.9998701214790344,
      0.9999330043792725,
      0.9998303055763245,
      0.9998697638511658,
      0.9998174905776978,
      0.9995810389518738,
      0.9992788434028625,
      0.9996106028556824,
      0.9993073344230652,
      0.9974857568740845,
      0.9854771494865417,
      0.9819689989089966,
      0.9604251384735107,
      0.9542679190635681,
      0.9695390462875366,
      0.9409526586532593,
      0.9772756695747375,
      0.9955313801765442,
      0.9884743690490723,
      0.9965499043464661,
      0.9862973093986511,
      0.9827603697776794,
      0.9709052443504333,
      0.976416826248169,
      0.9775851964950562,
      0.9944660663604736,
      0.9878368377685547,
      0.9948068857192993,
      0.9881284236907959,
      0.9870396256446838,
      0.9986540079116821,
      0.9996602535247803,
      0.9996740221977234,
      0.999885618686676,
      0.9998914003372192,
      0.999757707118988,
      0.9998477697372437,
      0.9998784065246582,
      0.99991375207901,
      0.9999029040336609,
      0.999885082244873,
      0.9999451041221619,
      0.9999274015426636,
      0.9999542832374573,
      0.999859631061554,
      0.9998368620872498,
      0.9998224377632141,
      0.9998696446418762,
      0.999916672706604,
      0.9998770952224731,
      0.9998429417610168,
      0.999206006526947,
      0.9996320009231567,
      0.9981063008308411,
      0.9994295239448547,
      0.9985236525535583,
      0.9979217052459717,
      0.994769811630249,
      0.9974195957183838,
      0.9989355206489563,
      0.9993201494216919,
      0.9985368847846985
    ],
    [
      0.823262095451355,
      0.868647038936615,
      0.8472110033035278,
      0.8720191717147827,
      0.896072506904602,
      0.8897489309310913,
      0.8715256452560425,
      0.896142840385437,
      0.908411979675293,
      0.8774468302726746,
      0.8683441877365112,
      0.8985590934753418,
      0.8908158540725708,
      0.8498935699462891,
      0.8576743602752686,
      0.8831340074539185,
      0.8521972894668579,
      0.8335885405540466,
      0.8522536754608154,
      0.8515037894248962,
      0.8127320408821106,
      0.8071746826171875,
      0.8360170125961304,
      0.806820809841156,
      0.793626606464386,
      0.807495653629303,
      0.7862229943275452,
      0.7991861701011658,
      0.7576790452003479,
      0.7746752500534058,
      0.7982743978500366,
      0.810126543045044,
      0.8299845457077026,
      0.8054263591766357,
      0.8113358616828918,
      0.8286108374595642,
      0.8304605484008789,
      0.8127648234367371,
      0.8229913115501404,
      0.8354012370109558,
      0.8224748373031616,
      0.7997409701347351,
      0.8222594261169434,
      0.8381454944610596,
      0.8218592405319214,
      0.8195357918739319,
      0.8260287046432495,
      0.8549240231513977,
      0.840279221534729,
      0.838996171951294,
      0.8823033571243286,
      0.8708996772766113,
      0.8368560075759888,
      0.8746808767318726,
      0.8936444520950317,
      0.8589574694633484,
      0.8539609909057617,
      0.8803836107254028,
      0.8459034562110901,
      0.8319566249847412,
      0.8547492623329163,
      0.8465793132781982,
      0.8345187306404114,
      0.8029322624206543,
      0.8093248009681702,
      0.830061674118042,
      0.8359487652778625,
      0.8203237056732178,
      0.8216639757156372,
      0.8322200179100037,
      0.8488580584526062,
      0.8282004594802856,
      0.8064699769020081,
      0.84059739112854,
      0.8459510803222656,
      0.8373005986213684,
      0.8350569009780884,
      0.8624352216720581,
      0.8548391461372375,
      0.8465458750724792,
      0.8559311628341675,
      0.8646280765533447,
      0.8652142286300659,
      0.8656222224235535,
      0.8781051635742188,
      0.8824275732040405,
      0.876664400100708,
      0.8915410041809082,
      0.8721031546592712,
      0.8459987640380859,
      0.9989853501319885,
      0.9998130202293396,
      0.9998563528060913,
      0.9999037981033325,
      0.9998573660850525,
      0.9985616207122803,
      0.9953904747962952,
      0.9834888577461243,
      0.9781627058982849,
      0.9507834911346436,
      0.9392495155334473,
      0.9563281536102295,
      0.9289882779121399,
      0.927534818649292,
      0.8917227387428284,
      0.8894808888435364,
      0.9376936554908752,
      0.9572181701660156,
      0.9628145694732666,
      0.9769896268844604,
      0.9607090353965759,
      0.9770466685295105,
      0.977195680141449,
      0.9942935705184937,
      0.9975277185440063,
      0.9998047947883606,
      0.9997039437294006,
      0.9998603463172913,
      0.999914824962616,
      0.9999552369117737,
      0.9999590516090393,
      0.9999672770500183,
      0.9999562501907349,
      0.9999529719352722,
      0.9999493360519409,
      0.9999356269836426,
      0.999879002571106,
      0.999812126159668,
      0.9998680949211121,
      0.9998713731765747,
      0.9999355673789978,
      0.9998351335525513,
      0.9998777508735657,
      0.9998294711112976,
      0.9996122717857361,
      0.9993706941604614,
      0.9996606707572937,
      0.9994099140167236,
      0.997765302658081,
      0.9865196943283081,
      0.9831356406211853,
      0.9629653096199036,
      0.957665205001831,
      0.9716542959213257,
      0.9411897659301758,
      0.9781633019447327,
      0.9957319498062134,
      0.9890003800392151,
      0.9968023300170898,
      0.9869886636734009,
      0.9836780428886414,
      0.9724808931350708,
      0.9776522517204285,
      0.9788534641265869,
      0.9949169158935547,
      0.988835871219635,
      0.9953197836875916,
      0.9890211820602417,
      0.9877641201019287,
      0.998819887638092,
      0.9997082352638245,
      0.9997062683105469,
      0.9998950958251953,
      0.9999040365219116,
      0.9997811317443848,
      0.9998593926429749,
      0.9998822808265686,
      0.9999249577522278,
      0.9999116659164429,
      0.9998956322669983,
      0.9999483823776245,
      0.9999310970306396,
      0.9999557733535767,
      0.9998624324798584,
      0.9998366832733154,
      0.9998229742050171,
      0.9998703002929688,
      0.9999188184738159,
      0.9998838901519775,
      0.9998536109924316,
      0.9992866516113281,
      0.9996669292449951,
      0.9982571005821228,
      0.9994792938232422,
      0.9986580610275269,
      0.9980589151382446,
      0.9951930046081543,
      0.9975652098655701,
      0.9989891648292542,
      0.9993436336517334,
      0.9985547065734863
    ],
    [
      0.8347501158714294,
      0.8788808584213257,
      0.8636213541030884,
      0.8855648040771484,
      0.9067270755767822,
      0.9034385681152344,
      0.885193943977356,
      0.9079062342643738,
      0.9180039167404175,
      0.8921365141868591,
      0.8819833397865295,
      0.9085413813591003,
      0.9031658172607422,
      0.8656669855117798,
      0.8704425096511841,
      0.8946231007575989,
      0.8674478530883789,
      0.8495240807533264,
      0.8644283413887024,
      0.8647875189781189,
      0.8298928141593933,
      0.8232967257499695,
      0.8474010825157166,
      0.8213534951210022,
      0.813431978225708,
      0.8216174840927124,
      0.8010113835334778,
      0.8042821884155273,
      0.7709962725639343,
      0.791860818862915,
      0.8123024702072144,
      0.8251830339431763,
      0.8427035808563232,
      0.8187255859375,
      0.8259495496749878,
      0.8411155343055725,
      0.8439064621925354,
      0.8257260918617249,
      0.8352676630020142,
      0.8466956615447998,
      0.8338366746902466,
      0.8127239942550659,
      0.8342796564102173,
      0.8469309210777283,
      0.8326091170310974,
      0.8324474096298218,
      0.8355661630630493,
      0.8620186448097229,
      0.8496521711349487,
      0.8475716710090637,
      0.8886542916297913,
      0.877703070640564,
      0.8437062501907349,
      0.8808731436729431,
      0.900212824344635,
      0.8663315176963806,
      0.8614184260368347,
      0.8868842124938965,
      0.8522754907608032,
      0.8386960029602051,
      0.8620187640190125,
      0.8536542654037476,
      0.8429974317550659,
      0.8147988319396973,
      0.820219874382019,
      0.8403784036636353,
      0.8477339744567871,
      0.833211362361908,
      0.8337933421134949,
      0.8433270454406738,
      0.8617013692855835,
      0.8417139649391174,
      0.8161022663116455,
      0.8518013954162598,
      0.860667884349823,
      0.8496782779693604,
      0.846612811088562,
      0.8754328489303589,
      0.8696980476379395,
      0.8585975170135498,
      0.8680011034011841,
      0.8797078132629395,
      0.8787602782249451,
      0.8765476942062378,
      0.8900154829025269,
      0.895619809627533,
      0.8867976665496826,
      0.9006595611572266,
      0.8830402493476868,
      0.8571130037307739,
      0.9989861845970154,
      0.9998146891593933,
      0.9998586177825928,
      0.9999061822891235,
      0.9998644590377808,
      0.9986468553543091,
      0.9956414103507996,
      0.984393835067749,
      0.9795510768890381,
      0.954260528087616,
      0.9430553913116455,
      0.9600309133529663,
      0.9340621829032898,
      0.9329969882965088,
      0.8985469341278076,
      0.8949148654937744,
      0.941092848777771,
      0.9604841470718384,
      0.9660589694976807,
      0.9792194366455078,
      0.9638838768005371,
      0.9787757396697998,
      0.9787287712097168,
      0.9947021007537842,
      0.9976693987846375,
      0.9998149871826172,
      0.9997121691703796,
      0.9998624324798584,
      0.9999186992645264,
      0.999957263469696,
      0.9999607801437378,
      0.999969482421875,
      0.9999585151672363,
      0.999955952167511,
      0.9999514818191528,
      0.9999387264251709,
      0.9998817443847656,
      0.9998112916946411,
      0.9998681545257568,
      0.999873161315918,
      0.9999374151229858,
      0.9998399615287781,
      0.9998878836631775,
      0.9998490810394287,
      0.9996886253356934,
      0.9997201561927795,
      0.9997526407241821,
      0.9994933009147644,
      0.997986912727356,
      0.9874526858329773,
      0.9842278957366943,
      0.9651986360549927,
      0.960667610168457,
      0.9736348390579224,
      0.9448113441467285,
      0.9799843430519104,
      0.9961313605308533,
      0.9898126721382141,
      0.9971466064453125,
      0.987850546836853,
      0.9847521185874939,
      0.9741523861885071,
      0.9790009260177612,
      0.9804494380950928,
      0.995330810546875,
      0.9900683164596558,
      0.9961330890655518,
      0.9908715486526489,
      0.9893546104431152,
      0.9990545511245728,
      0.9997432827949524,
      0.9997252821922302,
      0.9999020099639893,
      0.9999142289161682,
      0.9997970461845398,
      0.9998672008514404,
      0.999889612197876,
      0.9999297857284546,
      0.9999157786369324,
      0.9999023675918579,
      0.9999513030052185,
      0.999934732913971,
      0.9999572038650513,
      0.9998650550842285,
      0.9998366832733154,
      0.9998236894607544,
      0.9998712539672852,
      0.9999207258224487,
      0.9998894929885864,
      0.9998582601547241,
      0.9992782473564148,
      0.9995271563529968,
      0.9982370734214783,
      0.9995182752609253,
      0.9987508058547974,
      0.9978296160697937,
      0.9953422546386719,
      0.9975107312202454,
      0.9989942312240601,
      0.9993525743484497,
      0.9985566735267639
    ],
    [
      0.8440124988555908,
      0.8863643407821655,
      0.8728995323181152,
      0.8937354683876038,
      0.9131252765655518,
      0.9106206297874451,
      0.8941987752914429,
      0.9148444533348083,
      0.923861563205719,
      0.9009024500846863,
      0.8904644250869751,
      0.9149428009986877,
      0.910885214805603,
      0.8758889436721802,
      0.8797612190246582,
      0.9030888080596924,
      0.8784109950065613,
      0.8623913526535034,
      0.8751407265663147,
      0.8766894340515137,
      0.8451003432273865,
      0.8399578332901001,
      0.8612112402915955,
      0.8378775119781494,
      0.8341063261032104,
      0.8397920727729797,
      0.8179083466529846,
      0.8148167729377747,
      0.7877405881881714,
      0.8122771978378296,
      0.8273746967315674,
      0.8398959636688232,
      0.8546240329742432,
      0.8320441246032715,
      0.8402038216590881,
      0.8532763123512268,
      0.8546977043151855,
      0.8373386859893799,
      0.8451265096664429,
      0.8550975322723389,
      0.8424676656723022,
      0.822921633720398,
      0.8434121608734131,
      0.8532460331916809,
      0.8400669097900391,
      0.8421635627746582,
      0.844101071357727,
      0.8677074909210205,
      0.8569288849830627,
      0.8549922704696655,
      0.8946841359138489,
      0.8840234279632568,
      0.8501753807067871,
      0.8870565295219421,
      0.906444251537323,
      0.8731624484062195,
      0.868455708026886,
      0.8931699395179749,
      0.8597748279571533,
      0.846025824546814,
      0.8696216940879822,
      0.8635626435279846,
      0.8512009382247925,
      0.8272126913070679,
      0.829878568649292,
      0.8497816920280457,
      0.8583670854568481,
      0.8457152247428894,
      0.8434085845947266,
      0.852418065071106,
      0.8714184761047363,
      0.8516095876693726,
      0.8238294124603271,
      0.8603871464729309,
      0.8711770176887512,
      0.8583158850669861,
      0.8546909093856812,
      0.8832517862319946,
      0.8789035081863403,
      0.8673059344291687,
      0.8765178918838501,
      0.8883504271507263,
      0.8875851035118103,
      0.8839101791381836,
      0.897736668586731,
      0.9034370183944702,
      0.8934459090232849,
      0.9062619209289551,
      0.8895451426506042,
      0.8637245893478394,
      0.9989867806434631,
      0.9998165965080261,
      0.999860942363739,
      0.9999080896377563,
      0.9998707175254822,
      0.9987422823905945,
      0.9959062933921814,
      0.9853073954582214,
      0.9807796478271484,
      0.9574060440063477,
      0.9465487003326416,
      0.9632626175880432,
      0.9383207559585571,
      0.9377543926239014,
      0.9047325849533081,
      0.9006304740905762,
      0.9452013969421387,
      0.9636090993881226,
      0.968574583530426,
      0.9810138940811157,
      0.9663679003715515,
      0.9801465272903442,
      0.9800981283187866,
      0.9950931072235107,
      0.9978184700012207,
      0.9998249411582947,
      0.9997206330299377,
      0.9998647570610046,
      0.9999223351478577,
      0.9999589920043945,
      0.9999621510505676,
      0.9999710321426392,
      0.9999603629112244,
      0.9999584555625916,
      0.9999535083770752,
      0.9999412894248962,
      0.9998841285705566,
      0.9998120665550232,
      0.9998686909675598,
      0.9998741745948792,
      0.9999396204948425,
      0.9998438954353333,
      0.9998895525932312,
      0.9998520016670227,
      0.9996759295463562,
      0.9995445013046265,
      0.9997470378875732,
      0.9995317459106445,
      0.9981902241706848,
      0.9883472919464111,
      0.9853004217147827,
      0.9674851894378662,
      0.963198184967041,
      0.9754469394683838,
      0.9482711553573608,
      0.9817638993263245,
      0.9964966177940369,
      0.9906567335128784,
      0.9974507093429565,
      0.988283634185791,
      0.9857566356658936,
      0.9757363200187683,
      0.980307936668396,
      0.9819974899291992,
      0.995674192905426,
      0.9908828735351562,
      0.9963590502738953,
      0.9914776086807251,
      0.9903591871261597,
      0.9991706013679504,
      0.99977046251297,
      0.9997464418411255,
      0.999907910823822,
      0.9999225735664368,
      0.9998147487640381,
      0.9998759627342224,
      0.9998979568481445,
      0.999936580657959,
      0.9999217987060547,
      0.999909520149231,
      0.99995356798172,
      0.9999374747276306,
      0.9999583959579468,
      0.9998673796653748,
      0.9998363256454468,
      0.9998244643211365,
      0.9998722672462463,
      0.9999224543571472,
      0.9998937845230103,
      0.9998645782470703,
      0.9993219971656799,
      0.9995615482330322,
      0.9983366131782532,
      0.9995617866516113,
      0.99892258644104,
      0.9979948401451111,
      0.9957501292228699,
      0.9975806474685669,
      0.9990251660346985,
      0.9993677139282227,
      0.9985648393630981
    ],
    [
      0.8534780740737915,
      0.8929119110107422,
      0.8800811767578125,
      0.9002724885940552,
      0.9181602001190186,
      0.9162361025810242,
      0.9008378386497498,
      0.9199368357658386,
      0.9283089637756348,
      0.9072827100753784,
      0.896713376045227,
      0.9198248386383057,
      0.9169201254844666,
      0.8844797611236572,
      0.8879736661911011,
      0.9100240468978882,
      0.8879930377006531,
      0.8738551735877991,
      0.8851226568222046,
      0.887550413608551,
      0.8592092990875244,
      0.8574281930923462,
      0.8751240968704224,
      0.8562983870506287,
      0.8516287803649902,
      0.8604137301445007,
      0.8352921009063721,
      0.8276801109313965,
      0.8118821978569031,
      0.8340069055557251,
      0.8446652889251709,
      0.8548583388328552,
      0.8684790134429932,
      0.846487820148468,
      0.8543423414230347,
      0.8664929866790771,
      0.865950345993042,
      0.8482351899147034,
      0.8548942804336548,
      0.864069938659668,
      0.8507835865020752,
      0.8318590521812439,
      0.8515819907188416,
      0.8586516380310059,
      0.8467583656311035,
      0.8503879308700562,
      0.8516862392425537,
      0.8742234110832214,
      0.8647168874740601,
      0.8624694347381592,
      0.9009173512458801,
      0.8910212516784668,
      0.8578656315803528,
      0.8936340808868408,
      0.913000226020813,
      0.8806990385055542,
      0.8761746287345886,
      0.8994842767715454,
      0.8673138618469238,
      0.853583574295044,
      0.8770692348480225,
      0.8716068267822266,
      0.8592604398727417,
      0.8396689891815186,
      0.8384310007095337,
      0.8585448861122131,
      0.8685092329978943,
      0.856399655342102,
      0.8526965975761414,
      0.8619002103805542,
      0.8803581595420837,
      0.8605727553367615,
      0.8321709036827087,
      0.8685448169708252,
      0.880107045173645,
      0.866067111492157,
      0.8619301915168762,
      0.8899438381195068,
      0.8863896727561951,
      0.8748431205749512,
      0.8834470510482788,
      0.8952008485794067,
      0.8941712975502014,
      0.8902031183242798,
      0.9041533470153809,
      0.9098244905471802,
      0.8981809616088867,
      0.911301851272583,
      0.8957101106643677,
      0.8700133562088013,
      0.9989857077598572,
      0.999817967414856,
      0.9998627305030823,
      0.9999102354049683,
      0.9998762011528015,
      0.9988298416137695,
      0.9961930513381958,
      0.9861931204795837,
      0.9819395542144775,
      0.9596800804138184,
      0.9497594237327576,
      0.9663804769515991,
      0.9428963661193848,
      0.9427152872085571,
      0.9114316701889038,
      0.9071862697601318,
      0.9500937461853027,
      0.9670084714889526,
      0.970867395401001,
      0.9826416969299316,
      0.9686428308486938,
      0.981446385383606,
      0.98139488697052,
      0.995475172996521,
      0.9979842901229858,
      0.9998338222503662,
      0.9997262954711914,
      0.9998666048049927,
      0.9999253153800964,
      0.9999603033065796,
      0.9999633431434631,
      0.9999723434448242,
      0.9999620914459229,
      0.9999610185623169,
      0.9999554753303528,
      0.9999433159828186,
      0.9998855590820312,
      0.9998133778572083,
      0.9998695254325867,
      0.9998756647109985,
      0.999941885471344,
      0.9998483657836914,
      0.9998958110809326,
      0.9998591542243958,
      0.9996894598007202,
      0.9995666742324829,
      0.9997700452804565,
      0.999582827091217,
      0.9983913898468018,
      0.9893142580986023,
      0.986574649810791,
      0.9696240425109863,
      0.9657173752784729,
      0.977228045463562,
      0.9522960782051086,
      0.9834632277488708,
      0.9967963099479675,
      0.9914000630378723,
      0.997692883014679,
      0.9891782999038696,
      0.9868102073669434,
      0.9774376749992371,
      0.9815894365310669,
      0.9833071827888489,
      0.996047854423523,
      0.9918224215507507,
      0.9967716932296753,
      0.992487370967865,
      0.9917314052581787,
      0.9993054866790771,
      0.9997942447662354,
      0.9997639060020447,
      0.999911367893219,
      0.9999295473098755,
      0.9998266100883484,
      0.9998797178268433,
      0.9999004602432251,
      0.9999390840530396,
      0.9999270439147949,
      0.9999163746833801,
      0.9999558925628662,
      0.9999399781227112,
      0.9999595284461975,
      0.9998695850372314,
      0.9998366236686707,
      0.9998252987861633,
      0.9998729825019836,
      0.9999241232872009,
      0.9998981356620789,
      0.9998717904090881,
      0.9993774890899658,
      0.9995856881141663,
      0.9982489943504333,
      0.9994373917579651,
      0.9989359974861145,
      0.9981150031089783,
      0.996110200881958,
      0.9976534247398376,
      0.9990456700325012,
      0.999380350112915,
      0.9985659122467041
    ],
    [
      0.8608593940734863,
      0.898239016532898,
      0.8860536217689514,
      0.9056202173233032,
      0.9227427244186401,
      0.9208502769470215,
      0.9066811800003052,
      0.924601674079895,
      0.9325089454650879,
      0.9134244322776794,
      0.9031774997711182,
      0.9247959852218628,
      0.9222846031188965,
      0.8927889466285706,
      0.8974076509475708,
      0.9176816940307617,
      0.8976234197616577,
      0.8867459297180176,
      0.8970015645027161,
      0.8994356989860535,
      0.8738750219345093,
      0.8769736289978027,
      0.8922828435897827,
      0.873271107673645,
      0.8721534013748169,
      0.8874932527542114,
      0.8562394380569458,
      0.8466339111328125,
      0.8552818298339844,
      0.8617480993270874,
      0.8700946569442749,
      0.876268744468689,
      0.882789134979248,
      0.8613777160644531,
      0.8700162172317505,
      0.8807849884033203,
      0.8772937655448914,
      0.8588746190071106,
      0.8639435768127441,
      0.872986912727356,
      0.8598365783691406,
      0.8412366509437561,
      0.85989910364151,
      0.8650193810462952,
      0.8551434278488159,
      0.8607592582702637,
      0.8600258231163025,
      0.8815816044807434,
      0.8743765354156494,
      0.8719983696937561,
      0.9074602127075195,
      0.8978678584098816,
      0.8669084310531616,
      0.9003914594650269,
      0.9188962578773499,
      0.8879585266113281,
      0.8830769658088684,
      0.905527651309967,
      0.8752403855323792,
      0.8621706962585449,
      0.8837568759918213,
      0.8794270753860474,
      0.8682060241699219,
      0.8543925285339355,
      0.8487526178359985,
      0.8678785562515259,
      0.8795974254608154,
      0.8682563900947571,
      0.8634159564971924,
      0.8723013401031494,
      0.8892394304275513,
      0.8704776167869568,
      0.8412018418312073,
      0.8769351840019226,
      0.8888514041900635,
      0.8747362494468689,
      0.8697099685668945,
      0.8969420790672302,
      0.8940445780754089,
      0.8826900720596313,
      0.8914069533348083,
      0.9009599089622498,
      0.9002006649971008,
      0.8956795334815979,
      0.9095332622528076,
      0.9140387773513794,
      0.9023839235305786,
      0.9147606492042542,
      0.9003456234931946,
      0.8756893277168274,
      0.9989874362945557,
      0.9998204112052917,
      0.9998654127120972,
      0.999912679195404,
      0.9998821020126343,
      0.9989181756973267,
      0.9964179396629333,
      0.9870718717575073,
      0.9831860065460205,
      0.9626749157905579,
      0.9537345170974731,
      0.9695222973823547,
      0.9477831721305847,
      0.9487278461456299,
      0.9192104339599609,
      0.914818286895752,
      0.9553812742233276,
      0.9708063006401062,
      0.9735504984855652,
      0.9841364026069641,
      0.9701497554779053,
      0.9827450513839722,
      0.9826962947845459,
      0.9958167672157288,
      0.9981282353401184,
      0.999842643737793,
      0.9997336864471436,
      0.999868631362915,
      0.9999279379844666,
      0.9999617338180542,
      0.9999645352363586,
      0.9999732375144958,
      0.999963641166687,
      0.9999631643295288,
      0.9999569654464722,
      0.9999451637268066,
      0.9998870491981506,
      0.9998137950897217,
      0.9998692274093628,
      0.9998758435249329,
      0.9999436736106873,
      0.9998485445976257,
      0.9999008774757385,
      0.9998658299446106,
      0.9997050166130066,
      0.9996106028556824,
      0.9997957944869995,
      0.9996445775032043,
      0.9987559914588928,
      0.9903516173362732,
      0.9873805046081543,
      0.9700412154197693,
      0.9680862426757812,
      0.9790422916412354,
      0.9589479565620422,
      0.9852237105369568,
      0.9970889687538147,
      0.9921504259109497,
      0.997933566570282,
      0.9899768233299255,
      0.9877491593360901,
      0.9788663387298584,
      0.9827640056610107,
      0.9846839308738708,
      0.9964708685874939,
      0.9927939176559448,
      0.9972419142723083,
      0.9936963319778442,
      0.9935677647590637,
      0.9994451999664307,
      0.9998201131820679,
      0.9997856020927429,
      0.9999162554740906,
      0.9999372363090515,
      0.9998418688774109,
      0.9998878836631775,
      0.9999071359634399,
      0.999943733215332,
      0.9999309182167053,
      0.9999217987060547,
      0.9999575614929199,
      0.9999422430992126,
      0.9999605417251587,
      0.9998722672462463,
      0.9998369812965393,
      0.9998263120651245,
      0.9998740553855896,
      0.9999256730079651,
      0.9999017715454102,
      0.9998774528503418,
      0.9994155168533325,
      0.9996144771575928,
      0.9983281493186951,
      0.9994859099388123,
      0.9991088509559631,
      0.9983378648757935,
      0.9963594675064087,
      0.9979268312454224,
      0.99908846616745,
      0.9993985295295715,
      0.9985718727111816
    ],
    [
      0.8671409487724304,
      0.9030466675758362,
      0.8904308080673218,
      0.910120964050293,
      0.9271649122238159,
      0.9247342944145203,
      0.9122671484947205,
      0.9293924570083618,
      0.9362146258354187,
      0.9189051389694214,
      0.9094590544700623,
      0.9298056364059448,
      0.927266001701355,
      0.9006409049034119,
      0.9058743119239807,
      0.9243223667144775,
      0.9064018726348877,
      0.8978084325790405,
      0.9070917367935181,
      0.9088166952133179,
      0.8868740797042847,
      0.8917838931083679,
      0.9051851034164429,
      0.884887158870697,
      0.8873081207275391,
      0.9053343534469604,
      0.8736024498939514,
      0.8662474751472473,
      0.8876203298568726,
      0.8820055723190308,
      0.8926697969436646,
      0.8969094753265381,
      0.8974391222000122,
      0.8766370415687561,
      0.8849238157272339,
      0.8935778737068176,
      0.8895766735076904,
      0.8706275820732117,
      0.8741456866264343,
      0.8840587139129639,
      0.8708357810974121,
      0.8522401452064514,
      0.8688809871673584,
      0.8725388050079346,
      0.86566162109375,
      0.8712785243988037,
      0.8696146011352539,
      0.8912681341171265,
      0.8857712149620056,
      0.8828234076499939,
      0.9155361652374268,
      0.9068066477775574,
      0.8798416256904602,
      0.9094815850257874,
      0.9262030124664307,
      0.8974632024765015,
      0.8927052021026611,
      0.9133033752441406,
      0.885878324508667,
      0.872717559337616,
      0.8914617300033569,
      0.8877735733985901,
      0.8778476119041443,
      0.8649652004241943,
      0.8602427840232849,
      0.8777196407318115,
      0.8886549472808838,
      0.8797259330749512,
      0.8754295706748962,
      0.8839229345321655,
      0.897538423538208,
      0.8809154629707336,
      0.8543516397476196,
      0.8869097232818604,
      0.8975575566291809,
      0.8845595121383667,
      0.8792169690132141,
      0.9037165641784668,
      0.901442289352417,
      0.8912162780761719,
      0.8987421989440918,
      0.9066623449325562,
      0.9062994718551636,
      0.9011614322662354,
      0.913852334022522,
      0.9175958633422852,
      0.9065996408462524,
      0.9181085824966431,
      0.9047344923019409,
      0.8806726336479187,
      0.9989906549453735,
      0.9998224973678589,
      0.9998674392700195,
      0.9999136328697205,
      0.9998855590820312,
      0.9989446997642517,
      0.9966249465942383,
      0.9880301356315613,
      0.9847328066825867,
      0.9661923050880432,
      0.9581722021102905,
      0.9732005000114441,
      0.9538523554801941,
      0.955905020236969,
      0.927051305770874,
      0.9228436350822449,
      0.9605595469474792,
      0.9747778177261353,
      0.9765604138374329,
      0.9859778881072998,
      0.9728621244430542,
      0.9842531681060791,
      0.9841398000717163,
      0.9960695505142212,
      0.9982698559761047,
      0.9998493790626526,
      0.9997380375862122,
      0.9998704791069031,
      0.9999305605888367,
      0.9999628067016602,
      0.9999655485153198,
      0.9999745488166809,
      0.9999651312828064,
      0.9999653100967407,
      0.999958872795105,
      0.9999472498893738,
      0.9998889565467834,
      0.9998144507408142,
      0.9998696446418762,
      0.9998770356178284,
      0.9999460577964783,
      0.9998525381088257,
      0.9999065399169922,
      0.9998736381530762,
      0.999722421169281,
      0.9996554851531982,
      0.9998196363449097,
      0.9996959567070007,
      0.9989815354347229,
      0.9914889335632324,
      0.9883138537406921,
      0.974305272102356,
      0.9709484577178955,
      0.9807353615760803,
      0.9635292887687683,
      0.9866876006126404,
      0.9973242878913879,
      0.9927806854248047,
      0.9981473088264465,
      0.9908379316329956,
      0.9887837171554565,
      0.9806213974952698,
      0.9842153787612915,
      0.9862752556800842,
      0.9969270825386047,
      0.993777871131897,
      0.9976773262023926,
      0.9946114420890808,
      0.994849681854248,
      0.9995381832122803,
      0.9998413920402527,
      0.99980229139328,
      0.9999204874038696,
      0.9999434351921082,
      0.9998570084571838,
      0.9998957514762878,
      0.9999147057533264,
      0.9999488592147827,
      0.999935507774353,
      0.9999275803565979,
      0.9999593496322632,
      0.999944269657135,
      0.9999614953994751,
      0.9998749494552612,
      0.9998366832733154,
      0.9998272061347961,
      0.9998745322227478,
      0.9999265670776367,
      0.9999048113822937,
      0.9998825192451477,
      0.9994572997093201,
      0.9996529221534729,
      0.9984518885612488,
      0.9995458722114563,
      0.999250590801239,
      0.9985324740409851,
      0.996822714805603,
      0.9981367588043213,
      0.9991157650947571,
      0.9994062781333923,
      0.9985668659210205
    ],
    [
      0.8736428022384644,
      0.9088209271430969,
      0.8964093923568726,
      0.9154762625694275,
      0.9314229488372803,
      0.9291698336601257,
      0.9174033403396606,
      0.9335231184959412,
      0.9400718212127686,
      0.9244626760482788,
      0.9150652885437012,
      0.9343234300613403,
      0.931634783744812,
      0.9076718091964722,
      0.912307620048523,
      0.929198145866394,
      0.9136549234390259,
      0.9055130481719971,
      0.9140639305114746,
      0.9157012701034546,
      0.8968068957328796,
      0.900677502155304,
      0.9123269319534302,
      0.8936387300491333,
      0.8972641229629517,
      0.9129332304000854,
      0.8835550546646118,
      0.8761368989944458,
      0.9007909297943115,
      0.8926370143890381,
      0.9036650657653809,
      0.9086639285087585,
      0.9081346988677979,
      0.8877138495445251,
      0.8946759104728699,
      0.9027153253555298,
      0.8997305631637573,
      0.8809627890586853,
      0.8833982944488525,
      0.8953484296798706,
      0.8821663856506348,
      0.8628014326095581,
      0.8776800632476807,
      0.880677342414856,
      0.8765785098075867,
      0.881770133972168,
      0.8808315992355347,
      0.9017171263694763,
      0.8968373537063599,
      0.8943020701408386,
      0.9238877892494202,
      0.9159737229347229,
      0.8923885822296143,
      0.9180077314376831,
      0.932347297668457,
      0.9056910872459412,
      0.9008852243423462,
      0.9199334979057312,
      0.8953937888145447,
      0.8823749423027039,
      0.8985159397125244,
      0.8950706720352173,
      0.8857814073562622,
      0.874718964099884,
      0.8698899745941162,
      0.8867787718772888,
      0.8968090415000916,
      0.8892865180969238,
      0.8856779932975769,
      0.8947967886924744,
      0.9051787257194519,
      0.8906309604644775,
      0.8684262633323669,
      0.896674394607544,
      0.905326783657074,
      0.8936349749565125,
      0.8881014585494995,
      0.9104869961738586,
      0.9084599018096924,
      0.8994711637496948,
      0.9059879779815674,
      0.9129214882850647,
      0.9124205112457275,
      0.907118022441864,
      0.9181703925132751,
      0.9217292070388794,
      0.9104083776473999,
      0.9211376905441284,
      0.9091291427612305,
      0.8852940201759338,
      0.9989860653877258,
      0.9998246431350708,
      0.9998701214790344,
      0.9999156594276428,
      0.9998879432678223,
      0.9990410208702087,
      0.996927797794342,
      0.9890931844711304,
      0.9863367676734924,
      0.9696459770202637,
      0.9626132845878601,
      0.9764989018440247,
      0.9590413570404053,
      0.9612555503845215,
      0.9329077005386353,
      0.9285070896148682,
      0.9641649127006531,
      0.977637529373169,
      0.9791866540908813,
      0.9877530336380005,
      0.9754807353019714,
      0.985781192779541,
      0.9856595993041992,
      0.9964198470115662,
      0.9984456300735474,
      0.9998579025268555,
      0.9997462034225464,
      0.9998720288276672,
      0.9999332427978516,
      0.9999644756317139,
      0.9999666213989258,
      0.9999759197235107,
      0.9999667406082153,
      0.9999672770500183,
      0.9999604821205139,
      0.9999491572380066,
      0.9998911023139954,
      0.9998152852058411,
      0.9998699426651001,
      0.9998779296875,
      0.9999477863311768,
      0.9998559355735779,
      0.9999107718467712,
      0.9998801946640015,
      0.9997383952140808,
      0.9996994137763977,
      0.9998396039009094,
      0.9997333884239197,
      0.9989968538284302,
      0.9923888444900513,
      0.9894651770591736,
      0.9751999378204346,
      0.9734260439872742,
      0.9823788404464722,
      0.9668267369270325,
      0.9878984689712524,
      0.9975329637527466,
      0.9933897852897644,
      0.9983829259872437,
      0.9917600750923157,
      0.9898473024368286,
      0.9824057817459106,
      0.9855630397796631,
      0.9876531958580017,
      0.9974152445793152,
      0.994596540927887,
      0.9980505108833313,
      0.9951988458633423,
      0.9955291748046875,
      0.9996024370193481,
      0.9998564720153809,
      0.9998146891593933,
      0.9999244809150696,
      0.999948263168335,
      0.9998690485954285,
      0.9999029636383057,
      0.9999216198921204,
      0.99995356798172,
      0.999940037727356,
      0.999933123588562,
      0.9999614953994751,
      0.999946653842926,
      0.9999626278877258,
      0.999878466129303,
      0.9998376965522766,
      0.9998292922973633,
      0.9998759031295776,
      0.9999284148216248,
      0.9999090433120728,
      0.9998887777328491,
      0.9995076656341553,
      0.999701201915741,
      0.9986097812652588,
      0.9996086955070496,
      0.99936842918396,
      0.9987078309059143,
      0.997208833694458,
      0.9982988238334656,
      0.9991377592086792,
      0.9994090795516968,
      0.9985557198524475
    ],
    [
      0.8820315599441528,
      0.9157718420028687,
      0.9041807055473328,
      0.9224956035614014,
      0.9364635944366455,
      0.9347867965698242,
      0.9229896068572998,
      0.9375802278518677,
      0.9449716806411743,
      0.9308098554611206,
      0.9213172793388367,
      0.9390312433242798,
      0.9363889694213867,
      0.9151378273963928,
      0.9189740419387817,
      0.9339521527290344,
      0.920449435710907,
      0.9126023054122925,
      0.9204651713371277,
      0.9224468469619751,
      0.9054630994796753,
      0.9089100956916809,
      0.9190078973770142,
      0.9021285772323608,
      0.9062113165855408,
      0.9199647903442383,
      0.8935478925704956,
      0.8852575421333313,
      0.9104657769203186,
      0.902858555316925,
      0.9130229949951172,
      0.9181132912635803,
      0.9169764518737793,
      0.8968464732170105,
      0.9033095836639404,
      0.9095544219017029,
      0.9085133671760559,
      0.890648365020752,
      0.892230212688446,
      0.9055333137512207,
      0.8927968740463257,
      0.8725841045379639,
      0.8865268230438232,
      0.8893907070159912,
      0.8880011439323425,
      0.8947462439537048,
      0.8941590785980225,
      0.9121280312538147,
      0.9076262712478638,
      0.9063374996185303,
      0.9322434663772583,
      0.9247182607650757,
      0.903214693069458,
      0.9260506629943848,
      0.9382488131523132,
      0.913091778755188,
      0.9087390303611755,
      0.926641583442688,
      0.9055156707763672,
      0.8920219540596008,
      0.9059745669364929,
      0.9034957885742188,
      0.8938424587249756,
      0.8850712776184082,
      0.8810975551605225,
      0.8961090445518494,
      0.9050790071487427,
      0.8985669016838074,
      0.8950344324111938,
      0.9048010110855103,
      0.9120813012123108,
      0.8992606401443481,
      0.8808256387710571,
      0.9065037965774536,
      0.9132112860679626,
      0.9031498432159424,
      0.8983113169670105,
      0.9177346229553223,
      0.9161350131034851,
      0.9089919924736023,
      0.9156478643417358,
      0.9200180768966675,
      0.9194064736366272,
      0.9143863916397095,
      0.9240260124206543,
      0.9265332221984863,
      0.9163382053375244,
      0.9246693253517151,
      0.9147047996520996,
      0.8927722573280334,
      0.998990535736084,
      0.999826967716217,
      0.9998728036880493,
      0.9999175071716309,
      0.9998935461044312,
      0.9991337656974792,
      0.9971962571144104,
      0.990068256855011,
      0.9876348376274109,
      0.9725505113601685,
      0.9665241241455078,
      0.9792272448539734,
      0.9631723165512085,
      0.9657999277114868,
      0.9379666447639465,
      0.9334701299667358,
      0.9673343896865845,
      0.980343222618103,
      0.9816075563430786,
      0.9890511631965637,
      0.9771493077278137,
      0.986985445022583,
      0.9870558977127075,
      0.9967486262321472,
      0.998619794845581,
      0.9998659491539001,
      0.9997552633285522,
      0.9998742341995239,
      0.9999362230300903,
      0.999966025352478,
      0.9999676942825317,
      0.9999769926071167,
      0.9999679327011108,
      0.9999688267707825,
      0.9999618530273438,
      0.9999505281448364,
      0.9998925924301147,
      0.9998164176940918,
      0.9998712539672852,
      0.9998782873153687,
      0.9999496340751648,
      0.9998593330383301,
      0.9999145269393921,
      0.9998862743377686,
      0.9997501373291016,
      0.9997262954711914,
      0.9998552203178406,
      0.9997679591178894,
      0.9991641044616699,
      0.9934248924255371,
      0.9904927015304565,
      0.9777557849884033,
      0.9759525656700134,
      0.9839650988578796,
      0.9702373147010803,
      0.9888414144515991,
      0.9976892471313477,
      0.9939101338386536,
      0.9985046982765198,
      0.9926787614822388,
      0.990993082523346,
      0.9835553169250488,
      0.9869552850723267,
      0.9889379143714905,
      0.997774600982666,
      0.995509147644043,
      0.9983562231063843,
      0.9956198334693909,
      0.9960750341415405,
      0.9996525049209595,
      0.9998680353164673,
      0.9998254776000977,
      0.9999269247055054,
      0.9999520778656006,
      0.9998787641525269,
      0.999908447265625,
      0.9999265074729919,
      0.999957263469696,
      0.9999433159828186,
      0.9999364018440247,
      0.9999626874923706,
      0.9999483823776245,
      0.9999638199806213,
      0.9998825788497925,
      0.9998385310173035,
      0.9998311400413513,
      0.9998767375946045,
      0.9999297857284546,
      0.9999119639396667,
      0.9998927116394043,
      0.9995424747467041,
      0.999732255935669,
      0.9987429976463318,
      0.9996459484100342,
      0.9994556307792664,
      0.9989031553268433,
      0.997517466545105,
      0.9984279274940491,
      0.9991570115089417,
      0.999409556388855,
      0.998541533946991
    ],
    [
      0.8926985263824463,
      0.9243528842926025,
      0.915833592414856,
      0.9315258264541626,
      0.9425328969955444,
      0.9414262771606445,
      0.9305496215820312,
      0.9428061246871948,
      0.9514350891113281,
      0.937820553779602,
      0.9289580583572388,
      0.9447360038757324,
      0.942070484161377,
      0.9233633279800415,
      0.927128791809082,
      0.9398572444915771,
      0.9280565977096558,
      0.9206045866012573,
      0.9283012747764587,
      0.9303317070007324,
      0.9154130220413208,
      0.9180728197097778,
      0.9269617795944214,
      0.9130872488021851,
      0.9169808030128479,
      0.927743136882782,
      0.9062848091125488,
      0.8962794542312622,
      0.9214233160018921,
      0.9135680198669434,
      0.9228752851486206,
      0.9276489019393921,
      0.9267449378967285,
      0.9075422286987305,
      0.9126489162445068,
      0.91745525598526,
      0.9177521467208862,
      0.9021499156951904,
      0.902289867401123,
      0.9157047271728516,
      0.9043326377868652,
      0.8840368986129761,
      0.8967026472091675,
      0.8999925255775452,
      0.9001305103302002,
      0.90841144323349,
      0.9081167578697205,
      0.9236384034156799,
      0.9198477268218994,
      0.9196128249168396,
      0.9413185119628906,
      0.9342964887619019,
      0.9159795641899109,
      0.93529212474823,
      0.9447179436683655,
      0.9212197065353394,
      0.9173814654350281,
      0.9341064691543579,
      0.9167490601539612,
      0.9044955372810364,
      0.9148339033126831,
      0.9138291478157043,
      0.9030280113220215,
      0.8967380523681641,
      0.893519401550293,
      0.906633198261261,
      0.9149799942970276,
      0.9096731543540955,
      0.9062045216560364,
      0.9161787033081055,
      0.9203280210494995,
      0.9099308252334595,
      0.8951581716537476,
      0.9170836210250854,
      0.9220174551010132,
      0.913498044013977,
      0.9094699025154114,
      0.9256842136383057,
      0.9249927997589111,
      0.9191863536834717,
      0.9263385534286499,
      0.9285624623298645,
      0.9270200729370117,
      0.9230683445930481,
      0.930944561958313,
      0.9327859878540039,
      0.9234344959259033,
      0.9293467402458191,
      0.9225155115127563,
      0.9018846750259399,
      0.9989914298057556,
      0.999829888343811,
      0.9998761415481567,
      0.9999196529388428,
      0.9998990893363953,
      0.9992273449897766,
      0.9974746704101562,
      0.9910317063331604,
      0.9889091849327087,
      0.975223958492279,
      0.9704553484916687,
      0.9817054271697998,
      0.9672234654426575,
      0.9699983596801758,
      0.9433302283287048,
      0.9387738704681396,
      0.9707416892051697,
      0.9825787544250488,
      0.9839712977409363,
      0.9902817010879517,
      0.9796946048736572,
      0.9882543683052063,
      0.9884071350097656,
      0.9971420168876648,
      0.9987916350364685,
      0.9998738765716553,
      0.9997653365135193,
      0.9998760223388672,
      0.9999385476112366,
      0.9999672770500183,
      0.9999684691429138,
      0.9999781250953674,
      0.9999688863754272,
      0.9999700784683228,
      0.9999629259109497,
      0.9999520778656006,
      0.9998946785926819,
      0.9998154044151306,
      0.9998720288276672,
      0.9998791813850403,
      0.999951183795929,
      0.9998618960380554,
      0.9999182224273682,
      0.9998909831047058,
      0.9997606873512268,
      0.9997503161430359,
      0.9998688697814941,
      0.9998060464859009,
      0.999381959438324,
      0.9946935772895813,
      0.9916802644729614,
      0.9806011319160461,
      0.9790036082267761,
      0.985426664352417,
      0.9727662801742554,
      0.9899346828460693,
      0.997861385345459,
      0.994501531124115,
      0.9986686706542969,
      0.9935534000396729,
      0.9921038746833801,
      0.9850714206695557,
      0.988450288772583,
      0.9901466369628906,
      0.9981090426445007,
      0.9962143301963806,
      0.9986087083816528,
      0.9960627555847168,
      0.9965827465057373,
      0.9997005462646484,
      0.9998794198036194,
      0.999836802482605,
      0.9999306797981262,
      0.9999557733535767,
      0.9998874664306641,
      0.9999140501022339,
      0.9999313354492188,
      0.9999582767486572,
      0.9999459981918335,
      0.9999391436576843,
      0.9999637007713318,
      0.9999504089355469,
      0.9999649524688721,
      0.9998865127563477,
      0.9998395442962646,
      0.9998335838317871,
      0.9998785257339478,
      0.9999316930770874,
      0.9999155402183533,
      0.9998964667320251,
      0.9995591044425964,
      0.999760627746582,
      0.9988787174224854,
      0.9996729493141174,
      0.999512791633606,
      0.9990620017051697,
      0.9977770447731018,
      0.9985817074775696,
      0.9991805553436279,
      0.999413013458252,
      0.9985363483428955
    ],
    [
      0.9061384201049805,
      0.9340915083885193,
      0.9287538528442383,
      0.9415693879127502,
      0.9499738216400146,
      0.9495391845703125,
      0.9398609399795532,
      0.9491322636604309,
      0.9594449400901794,
      0.9463650584220886,
      0.9382236003875732,
      0.9519363641738892,
      0.9503468871116638,
      0.9329224824905396,
      0.9365004301071167,
      0.9474865198135376,
      0.9354370832443237,
      0.9299466609954834,
      0.9376041293144226,
      0.9392070174217224,
      0.9262017607688904,
      0.9279128313064575,
      0.9355000257492065,
      0.9248058795928955,
      0.927965521812439,
      0.9350800514221191,
      0.9173862934112549,
      0.9072809219360352,
      0.9305147528648376,
      0.9241026043891907,
      0.9327570796012878,
      0.936995267868042,
      0.9372648000717163,
      0.9205778241157532,
      0.9229316711425781,
      0.9264327883720398,
      0.9284029006958008,
      0.9160873293876648,
      0.9141648411750793,
      0.9265203475952148,
      0.9172172546386719,
      0.8990824222564697,
      0.9074746966362,
      0.9117699265480042,
      0.915427029132843,
      0.9229411482810974,
      0.9219638109207153,
      0.9357888698577881,
      0.9324960708618164,
      0.9329282641410828,
      0.9507912993431091,
      0.9445123672485352,
      0.929864764213562,
      0.9456356763839722,
      0.9523571133613586,
      0.9312779903411865,
      0.9274336695671082,
      0.9421950578689575,
      0.9289460182189941,
      0.9180245399475098,
      0.9243119955062866,
      0.9247307777404785,
      0.9136921167373657,
      0.9097982048988342,
      0.9073585271835327,
      0.9185202121734619,
      0.9265812039375305,
      0.9222644567489624,
      0.9190657138824463,
      0.9286012649536133,
      0.9308840036392212,
      0.9229229092597961,
      0.9123765230178833,
      0.92880779504776,
      0.9327449202537537,
      0.9256478548049927,
      0.9229854345321655,
      0.9350302219390869,
      0.9356898069381714,
      0.9305963516235352,
      0.9380689859390259,
      0.9386799335479736,
      0.9354116320610046,
      0.9325769543647766,
      0.9390567541122437,
      0.9397470951080322,
      0.9316326975822449,
      0.9344427585601807,
      0.9310885667800903,
      0.9128981232643127,
      0.9989997744560242,
      0.9998332262039185,
      0.9998791813850403,
      0.9999210834503174,
      0.9999036192893982,
      0.9993141889572144,
      0.997758150100708,
      0.9919992089271545,
      0.9901564717292786,
      0.9777185320854187,
      0.9745787978172302,
      0.9842582941055298,
      0.9710541367530823,
      0.9742498397827148,
      0.9501627683639526,
      0.9454773664474487,
      0.9747950434684753,
      0.9851099848747253,
      0.9865587949752808,
      0.9914852380752563,
      0.9825273156166077,
      0.9895712733268738,
      0.9897727966308594,
      0.9975335001945496,
      0.9989293813705444,
      0.9998806715011597,
      0.9997742176055908,
      0.9998778700828552,
      0.9999409914016724,
      0.9999685287475586,
      0.9999694228172302,
      0.9999790787696838,
      0.9999696612358093,
      0.9999711513519287,
      0.9999642372131348,
      0.9999536871910095,
      0.9998969435691833,
      0.9998177886009216,
      0.9998740553855896,
      0.9998810291290283,
      0.9999528527259827,
      0.9998641014099121,
      0.9999222159385681,
      0.9998960494995117,
      0.9997718930244446,
      0.9997826218605042,
      0.9998841881752014,
      0.9998428225517273,
      0.9994627833366394,
      0.9958683848381042,
      0.9931889176368713,
      0.9837718605995178,
      0.982341468334198,
      0.9870341420173645,
      0.9780153632164001,
      0.9915413856506348,
      0.9980427026748657,
      0.995180606842041,
      0.9987995028495789,
      0.9943959712982178,
      0.9931696057319641,
      0.9868371486663818,
      0.9900041818618774,
      0.9914174675941467,
      0.9983692765235901,
      0.9970750212669373,
      0.9988536238670349,
      0.9966752529144287,
      0.9970204830169678,
      0.9997479319572449,
      0.9998903274536133,
      0.9998482465744019,
      0.9999335408210754,
      0.9999591112136841,
      0.9998964071273804,
      0.9999197721481323,
      0.9999357461929321,
      0.9999608993530273,
      0.9999479055404663,
      0.9999409317970276,
      0.9999645352363586,
      0.9999520778656006,
      0.9999646544456482,
      0.9998900890350342,
      0.99984210729599,
      0.9998369812965393,
      0.9998800754547119,
      0.9999286532402039,
      0.9999188780784607,
      0.9998994469642639,
      0.9995746612548828,
      0.999775767326355,
      0.9990405440330505,
      0.9997110366821289,
      0.9995778203010559,
      0.9992315769195557,
      0.998113751411438,
      0.9987862706184387,
      0.9991751909255981,
      0.9994231462478638,
      0.9985393285751343
    ],
    [
      0.9223803877830505,
      0.9447367191314697,
      0.9418972730636597,
      0.9522534608840942,
      0.9591026306152344,
      0.9589600563049316,
      0.9510026574134827,
      0.958480179309845,
      0.9676228761672974,
      0.955624520778656,
      0.9497660994529724,
      0.9611319899559021,
      0.9610256552696228,
      0.944828987121582,
      0.9486956596374512,
      0.9579631686210632,
      0.9460623264312744,
      0.9417146444320679,
      0.9489799737930298,
      0.9503806829452515,
      0.9395623803138733,
      0.939831018447876,
      0.9456409215927124,
      0.9381685853004456,
      0.9406673908233643,
      0.9446960687637329,
      0.931280255317688,
      0.9210920333862305,
      0.9406362771987915,
      0.9364153146743774,
      0.9442262053489685,
      0.9483039379119873,
      0.9491015672683716,
      0.9359540939331055,
      0.9365144371986389,
      0.9386089444160461,
      0.9408486485481262,
      0.9329179525375366,
      0.930025041103363,
      0.9394823312759399,
      0.9326255917549133,
      0.9204529523849487,
      0.9228137731552124,
      0.9256599545478821,
      0.9325962066650391,
      0.9384933710098267,
      0.9398012161254883,
      0.9488839507102966,
      0.9458656311035156,
      0.9478694200515747,
      0.9612467288970947,
      0.9555102586746216,
      0.9444392919540405,
      0.9568851590156555,
      0.9632893204689026,
      0.944480299949646,
      0.9403419494628906,
      0.9527676105499268,
      0.9422112107276917,
      0.9338738918304443,
      0.9365091323852539,
      0.9372197389602661,
      0.9276394844055176,
      0.9253594279289246,
      0.9240922927856445,
      0.9325584173202515,
      0.9405488967895508,
      0.9368941783905029,
      0.9339592456817627,
      0.9426841735839844,
      0.9441379308700562,
      0.9382082223892212,
      0.9308477640151978,
      0.9423845410346985,
      0.9454199075698853,
      0.9397900104522705,
      0.9387210607528687,
      0.9466903209686279,
      0.948088526725769,
      0.944267988204956,
      0.9503582715988159,
      0.9497561454772949,
      0.9457792639732361,
      0.9435604810714722,
      0.9493603110313416,
      0.9496281147003174,
      0.9411318302154541,
      0.9425861835479736,
      0.9397132396697998,
      0.9252523183822632,
      0.999021589756012,
      0.9998379945755005,
      0.9998834133148193,
      0.9999234676361084,
      0.9999098181724548,
      0.9994230270385742,
      0.998123049736023,
      0.9932904243469238,
      0.9917730689048767,
      0.9808292984962463,
      0.9793013334274292,
      0.9871399402618408,
      0.9756026268005371,
      0.9788441061973572,
      0.9579524397850037,
      0.9537360072135925,
      0.9796267747879028,
      0.988041341304779,
      0.9892364740371704,
      0.9929752349853516,
      0.985558271408081,
      0.9913381338119507,
      0.9914082288742065,
      0.9980467557907104,
      0.9991291165351868,
      0.9998891949653625,
      0.9997851848602295,
      0.9998788237571716,
      0.9999431371688843,
      0.9999697804450989,
      0.9999701380729675,
      0.9999800324440002,
      0.999970555305481,
      0.999972403049469,
      0.999965250492096,
      0.9999551773071289,
      0.9998984932899475,
      0.9998188614845276,
      0.999875545501709,
      0.9998835921287537,
      0.9999538064002991,
      0.9998658895492554,
      0.9999243021011353,
      0.9998998045921326,
      0.9997832775115967,
      0.9998084306716919,
      0.9998713135719299,
      0.999861478805542,
      0.9995716214179993,
      0.9971324801445007,
      0.994809091091156,
      0.9867203235626221,
      0.9857475161552429,
      0.9889967441558838,
      0.9834599494934082,
      0.9930044412612915,
      0.9982303380966187,
      0.9960276484489441,
      0.9989709258079529,
      0.9953988194465637,
      0.9944416284561157,
      0.9888860583305359,
      0.9921530485153198,
      0.993450403213501,
      0.9987462759017944,
      0.9978616833686829,
      0.9990746378898621,
      0.9973650574684143,
      0.9974106550216675,
      0.9997855424880981,
      0.9998960494995117,
      0.9998614192008972,
      0.9999374151229858,
      0.9999626874923706,
      0.9999067187309265,
      0.9999262094497681,
      0.999940812587738,
      0.9999638795852661,
      0.9999502897262573,
      0.9999434947967529,
      0.9999655485153198,
      0.9999540448188782,
      0.999966025352478,
      0.9998950362205505,
      0.9998438954353333,
      0.9998397827148438,
      0.9998766779899597,
      0.999931275844574,
      0.9999234080314636,
      0.999904215335846,
      0.9996143579483032,
      0.9998063445091248,
      0.9992381930351257,
      0.9997650980949402,
      0.9996594786643982,
      0.9994326829910278,
      0.9985492825508118,
      0.998991072177887,
      0.9992163181304932,
      0.9994190335273743,
      0.9985256791114807
    ],
    [
      0.9383269548416138,
      0.9557973146438599,
      0.9549740552902222,
      0.9631902575492859,
      0.969212532043457,
      0.9694530367851257,
      0.9636930227279663,
      0.9706045389175415,
      0.976212739944458,
      0.9673844575881958,
      0.9629796743392944,
      0.9729437232017517,
      0.9727780818939209,
      0.9589488506317139,
      0.9625813961029053,
      0.9706408381462097,
      0.9603071212768555,
      0.9558531045913696,
      0.963101327419281,
      0.964471161365509,
      0.954340934753418,
      0.9530733823776245,
      0.9581094980239868,
      0.9523407816886902,
      0.9542012810707092,
      0.9565600156784058,
      0.9469084143638611,
      0.9370871186256409,
      0.9520891308784485,
      0.9505160450935364,
      0.9571772813796997,
      0.9606712460517883,
      0.9624438285827637,
      0.9530620574951172,
      0.9529057145118713,
      0.9546161890029907,
      0.9552407264709473,
      0.9517444372177124,
      0.9493572115898132,
      0.955915093421936,
      0.9500764012336731,
      0.9445724487304688,
      0.9419358372688293,
      0.9426924586296082,
      0.9499791264533997,
      0.9547883868217468,
      0.9579437971115112,
      0.9618418216705322,
      0.9601350426673889,
      0.9630653858184814,
      0.9733912944793701,
      0.9691414833068848,
      0.960358738899231,
      0.9697730541229248,
      0.9747406244277954,
      0.9596267342567444,
      0.9556316137313843,
      0.9648506045341492,
      0.9565029144287109,
      0.9495257139205933,
      0.9501655101776123,
      0.949917733669281,
      0.9432345628738403,
      0.9430729150772095,
      0.9419065117835999,
      0.9480323195457458,
      0.955595850944519,
      0.9532068967819214,
      0.9506241083145142,
      0.9584671854972839,
      0.9605570435523987,
      0.9552299976348877,
      0.9495576620101929,
      0.9580594897270203,
      0.9608867168426514,
      0.9557578563690186,
      0.9558782577514648,
      0.9619882702827454,
      0.9628720283508301,
      0.9596339464187622,
      0.9654939770698547,
      0.9639878869056702,
      0.9586882591247559,
      0.9570752382278442,
      0.9629192352294922,
      0.9621047377586365,
      0.9521652460098267,
      0.953515887260437,
      0.9495130181312561,
      0.9369399547576904,
      0.9990530610084534,
      0.9998441338539124,
      0.9998893737792969,
      0.9999240040779114,
      0.9999164342880249,
      0.999556303024292,
      0.9986454844474792,
      0.9952951669692993,
      0.9936991333961487,
      0.9847353100776672,
      0.9844374060630798,
      0.9903526306152344,
      0.9811074137687683,
      0.9840568900108337,
      0.9677796363830566,
      0.965250551700592,
      0.9849483966827393,
      0.9912416338920593,
      0.9920428991317749,
      0.9946678876876831,
      0.9888232946395874,
      0.9934859871864319,
      0.9934375286102295,
      0.9985401034355164,
      0.9993482828140259,
      0.9998997449874878,
      0.999797523021698,
      0.9998810291290283,
      0.9999462366104126,
      0.9999711513519287,
      0.9999710917472839,
      0.999980092048645,
      0.999970555305481,
      0.9999731183052063,
      0.9999651908874512,
      0.999957263469696,
      0.9999013543128967,
      0.9998181462287903,
      0.9998770952224731,
      0.9998855590820312,
      0.9999555349349976,
      0.999869167804718,
      0.9999288320541382,
      0.9999055862426758,
      0.9997992515563965,
      0.999850332736969,
      0.9999021887779236,
      0.9998897910118103,
      0.9996922016143799,
      0.9980961680412292,
      0.9961941242218018,
      0.9896414875984192,
      0.989269495010376,
      0.9911608695983887,
      0.9883822798728943,
      0.9947456121444702,
      0.9984900951385498,
      0.9973875880241394,
      0.9992247223854065,
      0.9968453645706177,
      0.9958986043930054,
      0.991733193397522,
      0.9946328997612,
      0.9955253005027771,
      0.9991304874420166,
      0.9985520243644714,
      0.9993372559547424,
      0.998049259185791,
      0.9981200695037842,
      0.9998297691345215,
      0.9999082684516907,
      0.9998754262924194,
      0.9999408721923828,
      0.9999669194221497,
      0.999919593334198,
      0.9999353885650635,
      0.9999463558197021,
      0.9999681115150452,
      0.9999523162841797,
      0.9999386072158813,
      0.99996417760849,
      0.9999560713768005,
      0.9999673962593079,
      0.9998981952667236,
      0.9998453855514526,
      0.9998428821563721,
      0.9998793005943298,
      0.9999333620071411,
      0.9999261498451233,
      0.9999103546142578,
      0.9996864199638367,
      0.9998399019241333,
      0.9994927644729614,
      0.9998278617858887,
      0.9997623562812805,
      0.9996377825737,
      0.999009907245636,
      0.9992175698280334,
      0.9992748498916626,
      0.9994038939476013,
      0.9985178709030151
    ],
    [
      0.9520204067230225,
      0.9662507772445679,
      0.9663330316543579,
      0.9728642702102661,
      0.9776160717010498,
      0.9787081480026245,
      0.9754222631454468,
      0.9801162481307983,
      0.9834190011024475,
      0.9791111946105957,
      0.9767367839813232,
      0.9826077222824097,
      0.9823675751686096,
      0.973930299282074,
      0.9766234755516052,
      0.9820650815963745,
      0.9763655662536621,
      0.9721344709396362,
      0.9771209955215454,
      0.977737307548523,
      0.9710747003555298,
      0.9693900346755981,
      0.9723073840141296,
      0.9666166305541992,
      0.9700849056243896,
      0.9694119691848755,
      0.9611821174621582,
      0.9539786577224731,
      0.9645321369171143,
      0.9657092094421387,
      0.9717505574226379,
      0.9732245802879333,
      0.9760960340499878,
      0.9709893465042114,
      0.971473217010498,
      0.9712140560150146,
      0.9711029529571533,
      0.9690830707550049,
      0.967303991317749,
      0.9710196256637573,
      0.9655228853225708,
      0.9635140895843506,
      0.9598102569580078,
      0.95865797996521,
      0.9647588729858398,
      0.9684977531433105,
      0.9713963866233826,
      0.9724958539009094,
      0.9738399982452393,
      0.9757574200630188,
      0.9830603003501892,
      0.9807701110839844,
      0.9753203988075256,
      0.9819496273994446,
      0.9844107031822205,
      0.9759129285812378,
      0.9722861051559448,
      0.9768311977386475,
      0.9703909158706665,
      0.9643383622169495,
      0.9636463522911072,
      0.9610602855682373,
      0.9573727250099182,
      0.9577957391738892,
      0.9580494165420532,
      0.9637347459793091,
      0.9699428677558899,
      0.968597948551178,
      0.9669821262359619,
      0.9736778736114502,
      0.9761841297149658,
      0.9717374444007874,
      0.9673645496368408,
      0.9749374985694885,
      0.9769943356513977,
      0.971731424331665,
      0.9718637466430664,
      0.9771040678024292,
      0.9775540232658386,
      0.9750000238418579,
      0.977901816368103,
      0.9767102599143982,
      0.9735108613967896,
      0.9715583324432373,
      0.9744039177894592,
      0.973277747631073,
      0.9643943309783936,
      0.9650436043739319,
      0.9582593441009521,
      0.9474449157714844,
      0.9990754723548889,
      0.9998478293418884,
      0.999889075756073,
      0.9999268054962158,
      0.9999248385429382,
      0.9996851086616516,
      0.9991950988769531,
      0.9970114827156067,
      0.9954800009727478,
      0.9885651469230652,
      0.9893737435340881,
      0.9935921430587769,
      0.9863995313644409,
      0.9886377453804016,
      0.9771458506584167,
      0.9766206741333008,
      0.9899629354476929,
      0.9941082000732422,
      0.9946054220199585,
      0.9963673949241638,
      0.9924318790435791,
      0.9961480498313904,
      0.9960314631462097,
      0.9991333484649658,
      0.9995824098587036,
      0.9999113082885742,
      0.9998094439506531,
      0.9998835921287537,
      0.9999499320983887,
      0.9999727606773376,
      0.9999722838401794,
      0.9999811053276062,
      0.9999715685844421,
      0.9999743700027466,
      0.9999662041664124,
      0.9999589920043945,
      0.9999032020568848,
      0.9998197555541992,
      0.9998782873153687,
      0.9998881816864014,
      0.9999575614929199,
      0.9998737573623657,
      0.9999335408210754,
      0.9999115467071533,
      0.9998159408569336,
      0.9998891949653625,
      0.9999300837516785,
      0.9999133348464966,
      0.9998031258583069,
      0.9987873435020447,
      0.9974968433380127,
      0.9922842979431152,
      0.9919231534004211,
      0.9929606914520264,
      0.9917576909065247,
      0.996017336845398,
      0.9987215995788574,
      0.9984861016273499,
      0.9994437098503113,
      0.998174786567688,
      0.9975458979606628,
      0.994757354259491,
      0.9968729019165039,
      0.9973931908607483,
      0.9994416236877441,
      0.9991106390953064,
      0.9996361136436462,
      0.9987847805023193,
      0.9987507462501526,
      0.9998721480369568,
      0.9999207258224487,
      0.9998891949653625,
      0.9999445080757141,
      0.9999708533287048,
      0.9999306797981262,
      0.9999423027038574,
      0.9999497532844543,
      0.9999717473983765,
      0.9999566674232483,
      0.9999471306800842,
      0.9999664425849915,
      0.9999599456787109,
      0.9999690055847168,
      0.999904215335846,
      0.9998465180397034,
      0.9998456835746765,
      0.9998815655708313,
      0.999936580657959,
      0.9999338984489441,
      0.9999205470085144,
      0.999771773815155,
      0.9998749494552612,
      0.9996850490570068,
      0.9998740553855896,
      0.9998452663421631,
      0.9997788071632385,
      0.9994245767593384,
      0.9994052648544312,
      0.9993408918380737,
      0.9994210004806519,
      0.9985474944114685
    ],
    [
      0.961340069770813,
      0.9742071628570557,
      0.9755051732063293,
      0.9801399111747742,
      0.9836196303367615,
      0.9851863980293274,
      0.983436107635498,
      0.9865314960479736,
      0.9885194897651672,
      0.986670970916748,
      0.9857293963432312,
      0.988976240158081,
      0.9887946844100952,
      0.9848483800888062,
      0.9862325191497803,
      0.9886930584907532,
      0.9859902858734131,
      0.9839568734169006,
      0.9859501123428345,
      0.9858940839767456,
      0.9824914336204529,
      0.9812740683555603,
      0.9823840856552124,
      0.9786145687103271,
      0.9814690351486206,
      0.9793552756309509,
      0.9727599620819092,
      0.968492865562439,
      0.9764657616615295,
      0.9776173830032349,
      0.9814070463180542,
      0.9821775555610657,
      0.9848402738571167,
      0.9832333922386169,
      0.983791172504425,
      0.9835829734802246,
      0.9830605983734131,
      0.9832966327667236,
      0.9824464321136475,
      0.9834866523742676,
      0.9796754121780396,
      0.9770467281341553,
      0.9742600917816162,
      0.9719014167785645,
      0.9761618375778198,
      0.980667769908905,
      0.9810519218444824,
      0.9823362827301025,
      0.9843659400939941,
      0.9857603907585144,
      0.9895867705345154,
      0.9881850481033325,
      0.9858884811401367,
      0.9890022277832031,
      0.9904224276542664,
      0.9856147766113281,
      0.9840385913848877,
      0.9852044582366943,
      0.9827643632888794,
      0.9790786504745483,
      0.9765580296516418,
      0.9728734493255615,
      0.9694920182228088,
      0.969355583190918,
      0.9720399379730225,
      0.9777145981788635,
      0.9813736081123352,
      0.9817429780960083,
      0.9815787672996521,
      0.9845746755599976,
      0.9860276579856873,
      0.9844744205474854,
      0.982229471206665,
      0.9859068393707275,
      0.9866902232170105,
      0.9840481877326965,
      0.9839133620262146,
      0.9863956570625305,
      0.9863219857215881,
      0.9848167896270752,
      0.9859156608581543,
      0.9847694039344788,
      0.9826564192771912,
      0.9809398651123047,
      0.981960654258728,
      0.98064124584198,
      0.973937451839447,
      0.9733699560165405,
      0.9656103849411011,
      0.9561252593994141,
      0.9990726113319397,
      0.9998537302017212,
      0.9998933672904968,
      0.9999299645423889,
      0.9999333620071411,
      0.9997835159301758,
      0.9995821714401245,
      0.9983814358711243,
      0.9975829124450684,
      0.9931617975234985,
      0.9937230348587036,
      0.9964808225631714,
      0.9907836318016052,
      0.9922360181808472,
      0.9849656224250793,
      0.9852519631385803,
      0.9935576915740967,
      0.9964168071746826,
      0.9973698258399963,
      0.9983571171760559,
      0.9965603947639465,
      0.9982125163078308,
      0.9980548620223999,
      0.999528169631958,
      0.9997546076774597,
      0.9999232888221741,
      0.9998227953910828,
      0.9998859167098999,
      0.9999533891677856,
      0.9999746680259705,
      0.999972939491272,
      0.9999819993972778,
      0.9999716877937317,
      0.9999744892120361,
      0.9999654293060303,
      0.9999599456787109,
      0.999904453754425,
      0.9998217821121216,
      0.9998801350593567,
      0.9998903274536133,
      0.9999589920043945,
      0.9998760223388672,
      0.9999369978904724,
      0.9999168515205383,
      0.9998263120651245,
      0.9999099373817444,
      0.9999417066574097,
      0.9999309182167053,
      0.9998703002929688,
      0.9993177652359009,
      0.9986574649810791,
      0.9949359893798828,
      0.994295597076416,
      0.9948204755783081,
      0.9940276741981506,
      0.9968227744102478,
      0.9988826513290405,
      0.99892657995224,
      0.9995923638343811,
      0.9991120100021362,
      0.9986888766288757,
      0.9973012804985046,
      0.9984437823295593,
      0.9986570477485657,
      0.9996654987335205,
      0.999489426612854,
      0.9998121857643127,
      0.9992465376853943,
      0.9991374611854553,
      0.9999036192893982,
      0.9999317526817322,
      0.999902606010437,
      0.9999477863311768,
      0.9999746084213257,
      0.9999408721923828,
      0.9999449849128723,
      0.9999552369117737,
      0.9999740123748779,
      0.9999602437019348,
      0.99995356798172,
      0.9999681711196899,
      0.9999637603759766,
      0.9999706149101257,
      0.9999101758003235,
      0.9998486042022705,
      0.9998486042022705,
      0.9998844265937805,
      0.9999397397041321,
      0.9999409914016724,
      0.9999281167984009,
      0.9998306035995483,
      0.9999005794525146,
      0.9998188018798828,
      0.9999090433120728,
      0.9999047517776489,
      0.9998683333396912,
      0.9997308850288391,
      0.9995761513710022,
      0.9994033575057983,
      0.9994343519210815,
      0.9985605478286743
    ],
    [
      0.9679722785949707,
      0.9799097776412964,
      0.9819620847702026,
      0.9848905205726624,
      0.987625002861023,
      0.9893561005592346,
      0.9879482984542847,
      0.9901705384254456,
      0.9916872978210449,
      0.9906435012817383,
      0.9902645945549011,
      0.9921104907989502,
      0.9921691417694092,
      0.9898771643638611,
      0.9907127022743225,
      0.9920751452445984,
      0.9906254410743713,
      0.9894593358039856,
      0.9904902577400208,
      0.9902709722518921,
      0.988305389881134,
      0.9872972965240479,
      0.9876121878623962,
      0.985663652420044,
      0.9877692461013794,
      0.9857573509216309,
      0.9810941219329834,
      0.9790775775909424,
      0.9846673607826233,
      0.985802948474884,
      0.9870415925979614,
      0.9876421093940735,
      0.989720344543457,
      0.9889945387840271,
      0.989417314529419,
      0.9895004630088806,
      0.9890086054801941,
      0.9895901083946228,
      0.9890941977500916,
      0.9894831776618958,
      0.9873449206352234,
      0.9857943654060364,
      0.9843849539756775,
      0.981286883354187,
      0.9843091368675232,
      0.9875962734222412,
      0.9883788824081421,
      0.9886965751647949,
      0.9897242784500122,
      0.9912978410720825,
      0.9938194751739502,
      0.9930342435836792,
      0.9909833073616028,
      0.9934228658676147,
      0.9944583177566528,
      0.9907788634300232,
      0.9894345998764038,
      0.9897931218147278,
      0.9888831377029419,
      0.986299991607666,
      0.9839895963668823,
      0.9815396666526794,
      0.9793142080307007,
      0.9781297445297241,
      0.9818733930587769,
      0.9850760102272034,
      0.9873775839805603,
      0.9878313541412354,
      0.9882363080978394,
      0.9896509051322937,
      0.9906461238861084,
      0.9900644421577454,
      0.9887310266494751,
      0.9906113743782043,
      0.9912914633750916,
      0.9896578788757324,
      0.9894686341285706,
      0.991089403629303,
      0.9909583926200867,
      0.9897376298904419,
      0.990165650844574,
      0.9894717335700989,
      0.9880765676498413,
      0.9865156412124634,
      0.9866859912872314,
      0.9851598739624023,
      0.9803373217582703,
      0.9790557026863098,
      0.9719350337982178,
      0.9633097052574158,
      0.9990757703781128,
      0.999847412109375,
      0.9998930096626282,
      0.999931275844574,
      0.9999404549598694,
      0.9998486638069153,
      0.9997804164886475,
      0.9991115927696228,
      0.9987882971763611,
      0.996510922908783,
      0.9969241619110107,
      0.9984776973724365,
      0.9952700734138489,
      0.9957965612411499,
      0.9905484914779663,
      0.9907623529434204,
      0.9965044856071472,
      0.9982736706733704,
      0.9988680481910706,
      0.9992769360542297,
      0.9985230565071106,
      0.9991714358329773,
      0.9990214109420776,
      0.9997681975364685,
      0.9998490810394287,
      0.9999317526817322,
      0.9998279809951782,
      0.999886691570282,
      0.999955952167511,
      0.9999758005142212,
      0.9999732375144958,
      0.9999826550483704,
      0.9999716281890869,
      0.9999749660491943,
      0.9999656081199646,
      0.9999606609344482,
      0.9999047517776489,
      0.9998220205307007,
      0.9998809099197388,
      0.9998916387557983,
      0.99996018409729,
      0.9998787641525269,
      0.9999414086341858,
      0.9999220967292786,
      0.9998378157615662,
      0.9999245405197144,
      0.9999510049819946,
      0.999943733215332,
      0.9999198317527771,
      0.9996403455734253,
      0.9993040561676025,
      0.9971647262573242,
      0.996366560459137,
      0.9969086647033691,
      0.9957394003868103,
      0.9977690577507019,
      0.9990313649177551,
      0.9992219805717468,
      0.9996896982192993,
      0.9995361566543579,
      0.9992824792861938,
      0.9986570477485657,
      0.9991832375526428,
      0.9992948770523071,
      0.9998060464859009,
      0.9997444152832031,
      0.9998993873596191,
      0.9995853900909424,
      0.9994864463806152,
      0.9999266266822815,
      0.9999392628669739,
      0.9999107122421265,
      0.9999499320983887,
      0.9999762773513794,
      0.999946653842926,
      0.9999489784240723,
      0.9999590516090393,
      0.9999767541885376,
      0.9999635219573975,
      0.9999589323997498,
      0.9999697208404541,
      0.9999666213989258,
      0.999971866607666,
      0.9999140501022339,
      0.999847948551178,
      0.9998489022254944,
      0.9998852610588074,
      0.9999420046806335,
      0.9999467134475708,
      0.9999363422393799,
      0.9998817443847656,
      0.9999208450317383,
      0.9998937249183655,
      0.9999339580535889,
      0.9999389052391052,
      0.9999082088470459,
      0.9998307824134827,
      0.9996760487556458,
      0.9994493722915649,
      0.9994485974311829,
      0.9985759854316711
    ],
    [
      0.9735223650932312,
      0.9848347902297974,
      0.9863003492355347,
      0.9878141283988953,
      0.9909603595733643,
      0.9924729466438293,
      0.9910386204719543,
      0.99250328540802,
      0.9944296479225159,
      0.993531346321106,
      0.9931817054748535,
      0.9942718148231506,
      0.9951323866844177,
      0.9932413697242737,
      0.9934001564979553,
      0.9944142699241638,
      0.993678092956543,
      0.9926618337631226,
      0.9929131865501404,
      0.9927578568458557,
      0.9917690753936768,
      0.9907805323600769,
      0.9906825423240662,
      0.9894112348556519,
      0.9911780953407288,
      0.9892564415931702,
      0.9857867956161499,
      0.9845328330993652,
      0.9889156818389893,
      0.9901605844497681,
      0.9904360771179199,
      0.9915062189102173,
      0.9934583306312561,
      0.9931051135063171,
      0.9927229285240173,
      0.9929579496383667,
      0.9929691553115845,
      0.9931416511535645,
      0.992416262626648,
      0.9929657578468323,
      0.9916971921920776,
      0.9902821183204651,
      0.9895759224891663,
      0.988063633441925,
      0.9896141290664673,
      0.9918538331985474,
      0.9929888844490051,
      0.9932582378387451,
      0.993430495262146,
      0.9947130680084229,
      0.9963927865028381,
      0.995871901512146,
      0.9942095279693604,
      0.996200680732727,
      0.9967898726463318,
      0.9941366314888,
      0.9925358295440674,
      0.9927331209182739,
      0.9923700094223022,
      0.9902366995811462,
      0.9878943562507629,
      0.985853374004364,
      0.9845613241195679,
      0.9838706851005554,
      0.9869430065155029,
      0.9886788725852966,
      0.9904761910438538,
      0.9912246465682983,
      0.9918492436408997,
      0.992394208908081,
      0.9934178590774536,
      0.9933421015739441,
      0.9924333095550537,
      0.9935500621795654,
      0.9944057464599609,
      0.9934640526771545,
      0.9929764270782471,
      0.9938292503356934,
      0.9938331246376038,
      0.9928141236305237,
      0.9927903413772583,
      0.9921228885650635,
      0.9912204146385193,
      0.98992520570755,
      0.9896004796028137,
      0.9879782199859619,
      0.9842059016227722,
      0.9827069044113159,
      0.9766170978546143,
      0.9685018062591553,
      0.9990678429603577,
      0.9998459219932556,
      0.9998937845230103,
      0.9999323487281799,
      0.9999457597732544,
      0.9998887777328491,
      0.9998704791069031,
      0.999511182308197,
      0.9993482232093811,
      0.9981216788291931,
      0.9983732104301453,
      0.9992756247520447,
      0.9978261590003967,
      0.9980108737945557,
      0.9946697354316711,
      0.9945064783096313,
      0.9982063174247742,
      0.9991633892059326,
      0.9994651675224304,
      0.999629557132721,
      0.9992413520812988,
      0.9995607733726501,
      0.9994637370109558,
      0.9998728036880493,
      0.9999006986618042,
      0.9999386072158813,
      0.9998319745063782,
      0.9998868107795715,
      0.9999576210975647,
      0.9999768137931824,
      0.9999732971191406,
      0.9999830722808838,
      0.9999715089797974,
      0.9999752044677734,
      0.9999654293060303,
      0.9999610185623169,
      0.9999047517776489,
      0.9998214244842529,
      0.9998809099197388,
      0.9998921155929565,
      0.9999608993530273,
      0.9998799562454224,
      0.9999434351921082,
      0.9999251365661621,
      0.9998454451560974,
      0.9999334812164307,
      0.9999563694000244,
      0.9999524354934692,
      0.9999410510063171,
      0.999788761138916,
      0.9996214509010315,
      0.9983873963356018,
      0.9977149367332458,
      0.9980901479721069,
      0.996863603591919,
      0.9979893565177917,
      0.9990973472595215,
      0.9994022846221924,
      0.9997542500495911,
      0.9997363090515137,
      0.9996038675308228,
      0.9993785619735718,
      0.9995642900466919,
      0.9995633959770203,
      0.9998637437820435,
      0.9998366236686707,
      0.9999374151229858,
      0.9997556805610657,
      0.999686598777771,
      0.9999436736106873,
      0.9999446868896484,
      0.9999164938926697,
      0.9999512434005737,
      0.9999775886535645,
      0.9999507069587708,
      0.9999522566795349,
      0.9999625086784363,
      0.9999789595603943,
      0.9999663233757019,
      0.999962568283081,
      0.9999710321426392,
      0.9999688863754272,
      0.9999728202819824,
      0.9999171495437622,
      0.9998472929000854,
      0.9998492002487183,
      0.9998857378959656,
      0.9999436140060425,
      0.9999509453773499,
      0.999942421913147,
      0.9999129772186279,
      0.9999348521232605,
      0.9999331831932068,
      0.9999470114707947,
      0.9999574422836304,
      0.9999306201934814,
      0.9998853206634521,
      0.9997408390045166,
      0.9994843602180481,
      0.999457061290741,
      0.9985865950584412
    ],
    [
      0.9778284430503845,
      0.9882588982582092,
      0.9894055128097534,
      0.9901361465454102,
      0.9931528568267822,
      0.9944843053817749,
      0.993108868598938,
      0.9945701956748962,
      0.9960802793502808,
      0.9958822131156921,
      0.9952719807624817,
      0.9960792660713196,
      0.9968839883804321,
      0.9956128001213074,
      0.9954764246940613,
      0.9964340329170227,
      0.9958749413490295,
      0.9951553344726562,
      0.9948692321777344,
      0.994809627532959,
      0.9941816926002502,
      0.993183434009552,
      0.9927449226379395,
      0.9919966459274292,
      0.9934512972831726,
      0.9915162920951843,
      0.9887845516204834,
      0.9883860349655151,
      0.9927425980567932,
      0.9933668971061707,
      0.9929877519607544,
      0.9947828054428101,
      0.9965879917144775,
      0.995853066444397,
      0.995238184928894,
      0.9955479502677917,
      0.995701014995575,
      0.9957188367843628,
      0.9945721626281738,
      0.9951667785644531,
      0.994574248790741,
      0.9930959343910217,
      0.9922424554824829,
      0.9917085766792297,
      0.9931091666221619,
      0.9946801662445068,
      0.9962530136108398,
      0.9960826635360718,
      0.9957482218742371,
      0.9966719150543213,
      0.9976926445960999,
      0.9973878264427185,
      0.996545135974884,
      0.9977332949638367,
      0.9980013370513916,
      0.9964874386787415,
      0.9949840903282166,
      0.995029866695404,
      0.994972825050354,
      0.9931232929229736,
      0.9905315041542053,
      0.9885093569755554,
      0.9879146218299866,
      0.9874483346939087,
      0.9900821447372437,
      0.9910351634025574,
      0.9931201338768005,
      0.9938470721244812,
      0.9945501685142517,
      0.9945211410522461,
      0.9955180287361145,
      0.995747447013855,
      0.9949856400489807,
      0.9955505132675171,
      0.996461808681488,
      0.9959354996681213,
      0.995430588722229,
      0.9957861304283142,
      0.9957985281944275,
      0.9949275851249695,
      0.9946445226669312,
      0.9938920736312866,
      0.9930905699729919,
      0.9919793605804443,
      0.9914839267730713,
      0.989715039730072,
      0.9865431785583496,
      0.9850294589996338,
      0.9800453186035156,
      0.9722021818161011,
      0.9990652799606323,
      0.9998451471328735,
      0.9998944997787476,
      0.9999333620071411,
      0.99994957447052,
      0.9999121427536011,
      0.9999117851257324,
      0.9997249245643616,
      0.9996011257171631,
      0.9987516403198242,
      0.9989850521087646,
      0.9995734095573425,
      0.9988213181495667,
      0.999000608921051,
      0.9973363280296326,
      0.9970104694366455,
      0.999054491519928,
      0.9995439648628235,
      0.9997004270553589,
      0.9997463822364807,
      0.9995028972625732,
      0.9997330904006958,
      0.9996697902679443,
      0.9999244809150696,
      0.9999297261238098,
      0.999943733215332,
      0.9998359680175781,
      0.9998879432678223,
      0.9999594688415527,
      0.9999775290489197,
      0.999973475933075,
      0.9999832510948181,
      0.9999711513519287,
      0.9999752044677734,
      0.9999665021896362,
      0.9999611377716064,
      0.9999046325683594,
      0.99982088804245,
      0.9998807311058044,
      0.999891996383667,
      0.9999611973762512,
      0.9998789429664612,
      0.9999436140060425,
      0.9999265074729919,
      0.9998501539230347,
      0.9999393224716187,
      0.9999600052833557,
      0.9999575018882751,
      0.9999539852142334,
      0.999860405921936,
      0.9997711181640625,
      0.9989702701568604,
      0.9986655116081238,
      0.9988196492195129,
      0.9980859756469727,
      0.9984609484672546,
      0.9991639256477356,
      0.9995090365409851,
      0.9997940063476562,
      0.9998300075531006,
      0.9997690320014954,
      0.9996860027313232,
      0.9997249841690063,
      0.9996996521949768,
      0.9998949766159058,
      0.9998881220817566,
      0.9999548196792603,
      0.9998416900634766,
      0.9997915029525757,
      0.9999487400054932,
      0.9999470114707947,
      0.9999197721481323,
      0.9999521970748901,
      0.9999783039093018,
      0.9999533295631409,
      0.9999546408653259,
      0.9999646544456482,
      0.9999806880950928,
      0.9999683499336243,
      0.9999651312828064,
      0.9999717473983765,
      0.9999703168869019,
      0.999973475933075,
      0.9999189376831055,
      0.9998475313186646,
      0.9998494982719421,
      0.9998860359191895,
      0.9999443888664246,
      0.9999536275863647,
      0.9999461770057678,
      0.9999306201934814,
      0.9999435544013977,
      0.9999518990516663,
      0.9999545812606812,
      0.9999679923057556,
      0.9999424815177917,
      0.9999138712882996,
      0.9997796416282654,
      0.9995073676109314,
      0.9994645714759827,
      0.9985988736152649
    ]
  ],
  "rfd_device": "NVIDIA A30",
  "rfd_time": 54,
  "rfd_con_ref_pdb_idx": [],
  "rfd_con_hal_pdb_idx": [],
  "rfd_con_ref_idx0": [],
  "rfd_con_hal_idx0": [],
  "rfd_complex_con_ref_pdb_idx": "[('X', 282), ('X', 283), ('X', 284), ('X', 285), ('X', 286), ('X', 287), ('X', 288), ('X', 289), ('X', 290), ('X', 291), ('X', 292), ('X', 293), ('X', 294), ('X', 295), ('X', 296), ('X', 297), ('X', 298), ('X', 299), ('X', 300), ('X', 301), ('X', 302), ('X', 303), ('X', 304), ('X', 305), ('X', 306), ('X', 307), ('X', 308), ('X', 309), ('X', 310), ('X', 311), ('X', 312), ('X', 313), ('X', 314), ('X', 315), ('X', 316), ('X', 317), ('X', 318), ('X', 319), ('X', 320), ('X', 321), ('X', 322), ('X', 323), ('X', 324), ('X', 325), ('X', 326), ('X', 327), ('X', 328), ('X', 329), ('X', 330), ('X', 331), ('X', 332), ('X', 333), ('X', 334), ('X', 335), ('X', 336), ('X', 337), ('X', 338), ('X', 339), ('X', 340), ('X', 341), ('X', 342), ('X', 343), ('X', 344), ('X', 345), ('X', 346), ('X', 347), ('X', 348), ('X', 349), ('X', 350), ('X', 351), ('X', 352), ('X', 353), ('X', 354), ('X', 355), ('X', 356), ('X', 357), ('X', 358), ('X', 359), ('X', 360), ('X', 361), ('X', 362), ('X', 363), ('X', 364), ('X', 365), ('X', 366), ('X', 367), ('X', 368), ('X', 369), ('X', 370), ('X', 371), ('X', 372), ('X', 373), ('X', 374), ('X', 375), ('X', 376), ('X', 377), ('X', 378), ('X', 379), ('X', 380), ('X', 381), ('X', 382)]",
  "rfd_complex_con_hal_pdb_idx": "[('B', 91), ('B', 92), ('B', 93), ('B', 94), ('B', 95), ('B', 96), ('B', 97), ('B', 98), ('B', 99), ('B', 100), ('B', 101), ('B', 102), ('B', 103), ('B', 104), ('B', 105), ('B', 106), ('B', 107), ('B', 108), ('B', 109), ('B', 110), ('B', 111), ('B', 112), ('B', 113), ('B', 114), ('B', 115), ('B', 116), ('B', 117), ('B', 118), ('B', 119), ('B', 120), ('B', 121), ('B', 122), ('B', 123), ('B', 124), ('B', 125), ('B', 126), ('B', 127), ('B', 128), ('B', 129), ('B', 130), ('B', 131), ('B', 132), ('B', 133), ('B', 134), ('B', 135), ('B', 136), ('B', 137), ('B', 138), ('B', 139), ('B', 140), ('B', 141), ('B', 142), ('B', 143), ('B', 144), ('B', 145), ('B', 146), ('B', 147), ('B', 148), ('B', 149), ('B', 150), ('B', 151), ('B', 152), ('B', 153), ('B', 154), ('B', 155), ('B', 156), ('B', 157), ('B', 158), ('B', 159), ('B', 160), ('B', 161), ('B', 162), ('B', 163), ('B', 164), ('B', 165), ('B', 166), ('B', 167), ('B', 168), ('B', 169), ('B', 170), ('B', 171), ('B', 172), ('B', 173), ('B', 174), ('B', 175), ('B', 176), ('B', 177), ('B', 178), ('B', 179), ('B', 180), ('B', 181), ('B', 182), ('B', 183), ('B', 184), ('B', 185), ('B', 186), ('B', 187), ('B', 188), ('B', 189), ('B', 190), ('B', 191)]",
  "rfd_receptor_con_ref_pdb_idx": "[('X', 282), ('X', 283), ('X', 284), ('X', 285), ('X', 286), ('X', 287), ('X', 288), ('X', 289), ('X', 290), ('X', 291), ('X', 292), ('X', 293), ('X', 294), ('X', 295), ('X', 296), ('X', 297), ('X', 298), ('X', 299), ('X', 300), ('X', 301), ('X', 302), ('X', 303), ('X', 304), ('X', 305), ('X', 306), ('X', 307), ('X', 308), ('X', 309), ('X', 310), ('X', 311), ('X', 312), ('X', 313), ('X', 314), ('X', 315), ('X', 316), ('X', 317), ('X', 318), ('X', 319), ('X', 320), ('X', 321), ('X', 322), ('X', 323), ('X', 324), ('X', 325), ('X', 326), ('X', 327), ('X', 328), ('X', 329), ('X', 330), ('X', 331), ('X', 332), ('X', 333), ('X', 334), ('X', 335), ('X', 336), ('X', 337), ('X', 338), ('X', 339), ('X', 340), ('X', 341), ('X', 342), ('X', 343), ('X', 344), ('X', 345), ('X', 346), ('X', 347), ('X', 348), ('X', 349), ('X', 350), ('X', 351), ('X', 352), ('X', 353), ('X', 354), ('X', 355), ('X', 356), ('X', 357), ('X', 358), ('X', 359), ('X', 360), ('X', 361), ('X', 362), ('X', 363), ('X', 364), ('X', 365), ('X', 366), ('X', 367), ('X', 368), ('X', 369), ('X', 370), ('X', 371), ('X', 372), ('X', 373), ('X', 374), ('X', 375), ('X', 376), ('X', 377), ('X', 378), ('X', 379), ('X', 380), ('X', 381), ('X', 382)]",
  "rfd_receptor_con_hal_pdb_idx": "[('B', 91), ('B', 92), ('B', 93), ('B', 94), ('B', 95), ('B', 96), ('B', 97), ('B', 98), ('B', 99), ('B', 100), ('B', 101), ('B', 102), ('B', 103), ('B', 104), ('B', 105), ('B', 106), ('B', 107), ('B', 108), ('B', 109), ('B', 110), ('B', 111), ('B', 112), ('B', 113), ('B', 114), ('B', 115), ('B', 116), ('B', 117), ('B', 118), ('B', 119), ('B', 120), ('B', 121), ('B', 122), ('B', 123), ('B', 124), ('B', 125), ('B', 126), ('B', 127), ('B', 128), ('B', 129), ('B', 130), ('B', 131), ('B', 132), ('B', 133), ('B', 134), ('B', 135), ('B', 136), ('B', 137), ('B', 138), ('B', 139), ('B', 140), ('B', 141), ('B', 142), ('B', 143), ('B', 144), ('B', 145), ('B', 146), ('B', 147), ('B', 148), ('B', 149), ('B', 150), ('B', 151), ('B', 152), ('B', 153), ('B', 154), ('B', 155), ('B', 156), ('B', 157), ('B', 158), ('B', 159), ('B', 160), ('B', 161), ('B', 162), ('B', 163), ('B', 164), ('B', 165), ('B', 166), ('B', 167), ('B', 168), ('B', 169), ('B', 170), ('B', 171), ('B', 172), ('B', 173), ('B', 174), ('B', 175), ('B', 176), ('B', 177), ('B', 178), ('B', 179), ('B', 180), ('B', 181), ('B', 182), ('B', 183), ('B', 184), ('B', 185), ('B', 186), ('B', 187), ('B', 188), ('B', 189), ('B', 190), ('B', 191)]",
  "rfd_complex_con_ref_idx0": [
    0,
    1,
    2,
    3,
    4,
    5,
    6,
    7,
    8,
    9,
    10,
    11,
    12,
    13,
    14,
    15,
    16,
    17,
    18,
    19,
    20,
    21,
    22,
    23,
    24,
    25,
    26,
    27,
    28,
    29,
    30,
    31,
    32,
    33,
    34,
    35,
    36,
    37,
    38,
    39,
    40,
    41,
    42,
    43,
    44,
    45,
    46,
    47,
    48,
    49,
    50,
    51,
    52,
    53,
    54,
    55,
    56,
    57,
    58,
    59,
    60,
    61,
    62,
    63,
    64,
    65,
    66,
    67,
    68,
    69,
    70,
    71,
    72,
    73,
    74,
    75,
    76,
    77,
    78,
    79,
    80,
    81,
    82,
    83,
    84,
    85,
    86,
    87,
    88,
    89,
    90,
    91,
    92,
    93,
    94,
    95,
    96,
    97,
    98,
    99,
    100
  ],
  "rfd_complex_con_hal_idx0": [
    90,
    91,
    92,
    93,
    94,
    95,
    96,
    97,
    98,
    99,
    100,
    101,
    102,
    103,
    104,
    105,
    106,
    107,
    108,
    109,
    110,
    111,
    112,
    113,
    114,
    115,
    116,
    117,
    118,
    119,
    120,
    121,
    122,
    123,
    124,
    125,
    126,
    127,
    128,
    129,
    130,
    131,
    132,
    133,
    134,
    135,
    136,
    137,
    138,
    139,
    140,
    141,
    142,
    143,
    144,
    145,
    146,
    147,
    148,
    149,
    150,
    151,
    152,
    153,
    154,
    155,
    156,
    157,
    158,
    159,
    160,
    161,
    162,
    163,
    164,
    165,
    166,
    167,
    168,
    169,
    170,
    171,
    172,
    173,
    174,
    175,
    176,
    177,
    178,
    179,
    180,
    181,
    182,
    183,
    184,
    185,
    186,
    187,
    188,
    189,
    190
  ],
  "rfd_receptor_con_ref_idx0": [
    0,
    1,
    2,
    3,
    4,
    5,
    6,
    7,
    8,
    9,
    10,
    11,
    12,
    13,
    14,
    15,
    16,
    17,
    18,
    19,
    20,
    21,
    22,
    23,
    24,
    25,
    26,
    27,
    28,
    29,
    30,
    31,
    32,
    33,
    34,
    35,
    36,
    37,
    38,
    39,
    40,
    41,
    42,
    43,
    44,
    45,
    46,
    47,
    48,
    49,
    50,
    51,
    52,
    53,
    54,
    55,
    56,
    57,
    58,
    59,
    60,
    61,
    62,
    63,
    64,
    65,
    66,
    67,
    68,
    69,
    70,
    71,
    72,
    73,
    74,
    75,
    76,
    77,
    78,
    79,
    80,
    81,
    82,
    83,
    84,
    85,
    86,
    87,
    88,
    89,
    90,
    91,
    92,
    93,
    94,
    95,
    96,
    97,
    98,
    99,
    100
  ],
  "rfd_receptor_con_hal_idx0": [
    0,
    1,
    2,
    3,
    4,
    5,
    6,
    7,
    8,
    9,
    10,
    11,
    12,
    13,
    14,
    15,
    16,
    17,
    18,
    19,
    20,
    21,
    22,
    23,
    24,
    25,
    26,
    27,
    28,
    29,
    30,
    31,
    32,
    33,
    34,
    35,
    36,
    37,
    38,
    39,
    40,
    41,
    42,
    43,
    44,
    45,
    46,
    47,
    48,
    49,
    50,
    51,
    52,
    53,
    54,
    55,
    56,
    57,
    58,
    59,
    60,
    61,
    62,
    63,
    64,
    65,
    66,
    67,
    68,
    69,
    70,
    71,
    72,
    73,
    74,
    75,
    76,
    77,
    78,
    79,
    80,
    81,
    82,
    83,
    84,
    85,
    86,
    87,
    88,
    89,
    90,
    91,
    92,
    93,
    94,
    95,
    96,
    97,
    98,
    99,
    100
  ],
  "rfd_inpaint_str": [
    false,
    false,
    false,
    false,
    false,
    false,
    false,
    false,
    false,
    false,
    false,
    false,
    false,
    false,
    false,
    false,
    false,
    false,
    false,
    false,
    false,
    false,
    false,
    false,
    false,
    false,
    false,
    false,
    false,
    false,
    false,
    false,
    false,
    false,
    false,
    false,
    false,
    false,
    false,
    false,
    false,
    false,
    false,
    false,
    false,
    false,
    false,
    false,
    false,
    false,
    false,
    false,
    false,
    false,
    false,
    false,
    false,
    false,
    false,
    false,
    false,
    false,
    false,
    false,
    false,
    false,
    false,
    false,
    false,
    false,
    false,
    false,
    false,
    false,
    false,
    false,
    false,
    false,
    false,
    false,
    false,
    false,
    false,
    false,
    false,
    false,
    false,
    false,
    false,
    false,
    true,
    true,
    true,
    true,
    true,
    true,
    true,
    true,
    true,
    true,
    true,
    true,
    true,
    true,
    true,
    true,
    true,
    true,
    true,
    true,
    true,
    true,
    true,
    true,
    true,
    true,
    true,
    true,
    true,
    true,
    true,
    true,
    true,
    true,
    true,
    true,
    true,
    true,
    true,
    true,
    true,
    true,
    true,
    true,
    true,
    true,
    true,
    true,
    true,
    true,
    true,
    true,
    true,
    true,
    true,
    true,
    true,
    true,
    true,
    true,
    true,
    true,
    true,
    true,
    true,
    true,
    true,
    true,
    true,
    true,
    true,
    true,
    true,
    true,
    true,
    true,
    true,
    true,
    true,
    true,
    true,
    true,
    true,
    true,
    true,
    true,
    true,
    true,
    true,
    true,
    true,
    true,
    true,
    true,
    true,
    true,
    true,
    true,
    true,
    true,
    true
  ],
  "rfd_inpaint_seq": [
    false,
    false,
    false,
    false,
    false,
    false,
    false,
    false,
    false,
    false,
    false,
    false,
    false,
    false,
    false,
    false,
    false,
    false,
    false,
    false,
    false,
    false,
    false,
    false,
    false,
    false,
    false,
    false,
    false,
    false,
    false,
    false,
    false,
    false,
    false,
    false,
    false,
    false,
    false,
    false,
    false,
    false,
    false,
    false,
    false,
    false,
    false,
    false,
    false,
    false,
    false,
    false,
    false,
    false,
    false,
    false,
    false,
    false,
    false,
    false,
    false,
    false,
    false,
    false,
    false,
    false,
    false,
    false,
    false,
    false,
    false,
    false,
    false,
    false,
    false,
    false,
    false,
    false,
    false,
    false,
    false,
    false,
    false,
    false,
    false,
    false,
    false,
    false,
    false,
    false,
    true,
    true,
    true,
    true,
    true,
    true,
    true,
    true,
    true,
    true,
    true,
    true,
    true,
    true,
    true,
    true,
    true,
    true,
    true,
    true,
    true,
    true,
    true,
    true,
    true,
    true,
    true,
    true,
    true,
    true,
    true,
    true,
    true,
    true,
    true,
    true,
    true,
    true,
    true,
    true,
    true,
    true,
    true,
    true,
    true,
    true,
    true,
    true,
    true,
    true,
    true,
    true,
    true,
    true,
    true,
    true,
    true,
    true,
    true,
    true,
    true,
    true,
    true,
    true,
    true,
    true,
    true,
    true,
    true,
    true,
    true,
    true,
    true,
    true,
    true,
    true,
    true,
    true,
    true,
    true,
    true,
    true,
    true,
    true,
    true,
    true,
    true,
    true,
    true,
    true,
    true,
    true,
    true,
    true,
    true,
    true,
    true,
    true,
    true,
    true,
    true
  ],
  "rfd_sampled_mask": [
    "X282-382/0",
    "90-90"
  ],
  "rfd_mask_1d": [
    false,
    false,
    false,
    false,
    false,
    false,
    false,
    false,
    false,
    false,
    false,
    false,
    false,
    false,
    false,
    false,
    false,
    false,
    false,
    false,
    false,
    false,
    false,
    false,
    false,
    false,
    false,
    false,
    false,
    false,
    false,
    false,
    false,
    false,
    false,
    false,
    false,
    false,
    false,
    false,
    false,
    false,
    false,
    false,
    false,
    false,
    false,
    false,
    false,
    false,
    false,
    false,
    false,
    false,
    false,
    false,
    false,
    false,
    false,
    false,
    false,
    false,
    false,
    false,
    false,
    false,
    false,
    false,
    false,
    false,
    false,
    false,
    false,
    false,
    false,
    false,
    false,
    false,
    false,
    false,
    false,
    false,
    false,
    false,
    false,
    false,
    false,
    false,
    false,
    false,
    true,
    true,
    true,
    true,
    true,
    true,
    true,
    true,
    true,
    true,
    true,
    true,
    true,
    true,
    true,
    true,
    true,
    true,
    true,
    true,
    true,
    true,
    true,
    true,
    true,
    true,
    true,
    true,
    true,
    true,
    true,
    true,
    true,
    true,
    true,
    true,
    true,
    true,
    true,
    true,
    true,
    true,
    true,
    true,
    true,
    true,
    true,
    true,
    true,
    true,
    true,
    true,
    true,
    true,
    true,
    true,
    true,
    true,
    true,
    true,
    true,
    true,
    true,
    true,
    true,
    true,
    true,
    true,
    true,
    true,
    true,
    true,
    true,
    true,
    true,
    true,
    true,
    true,
    true,
    true,
    true,
    true,
    true,
    true,
    true,
    true,
    true,
    true,
    true,
    true,
    true,
    true,
    true,
    true,
    true,
    true,
    true,
    true,
    true,
    true,
    true
  ]
}
```
