## Supplementary File 1 for "ProteinDJ: a high-performance and modular protein design pipeline": fold_99.json

```
{
  "fold_id": 99,
  "rfd_config": {
    "inference": {
      "input_pdb": "1www_trka.pdb",
      "num_designs": 25,
      "design_startnum": 75,
      "ckpt_override_path": null,
      "symmetry": null,
      "recenter": true,
      "radius": 10.0,
      "model_only_neighbors": false,
      "output_prefix": "./rfd_results/fold",
      "write_trajectory": false,
      "scaffold_guided": false,
      "model_runner": "SelfConditioning",
      "cautious": true,
      "align_motif": true,
      "symmetric_self_cond": true,
      "final_step": 1,
      "deterministic": false,
      "trb_save_ckpt_path": "/app/RFdiffusion/models/Complex_base_ckpt.pt",
      "schedule_directory_path": "/app/RFdiffusion/schedules",
      "model_directory_path": "/app/RFdiffusion/models"
    },
    "contigmap": {
      "contigs": [
        "X282-382/0 50-100"
      ],
      "inpaint_seq": null,
      "inpaint_str": null,
      "inpaint_str_helix": null,
      "inpaint_str_strand": null,
      "inpaint_str_loop": null,
      "provide_seq": null,
      "length": null
    },
    "model": {
      "n_extra_block": 4,
      "n_main_block": 32,
      "n_ref_block": 4,
      "d_msa": 256,
      "d_msa_full": 64,
      "d_pair": 128,
      "d_templ": 64,
      "n_head_msa": 8,
      "n_head_pair": 4,
      "n_head_templ": 4,
      "d_hidden": 32,
      "d_hidden_templ": 32,
      "p_drop": 0.15,
      "SE3_param_full": {
        "num_layers": 1,
        "num_channels": 32,
        "num_degrees": 2,
        "n_heads": 4,
        "div": 4,
        "l0_in_features": 8,
        "l0_out_features": 8,
        "l1_in_features": 3,
        "l1_out_features": 2,
        "num_edge_features": 32
      },
      "SE3_param_topk": {
        "num_layers": 1,
        "num_channels": 32,
        "num_degrees": 2,
        "n_heads": 4,
        "div": 4,
        "l0_in_features": 64,
        "l0_out_features": 64,
        "l1_in_features": 3,
        "l1_out_features": 2,
        "num_edge_features": 64
      },
      "freeze_track_motif": false,
      "use_motif_timestep": true
    },
    "diffuser": {
      "T": 50,
      "b_0": 0.01,
      "b_T": 0.07,
      "schedule_type": "linear",
      "so3_type": "igso3",
      "crd_scale": 0.25,
      "partial_T": null,
      "so3_schedule_type": "linear",
      "min_b": 1.5,
      "max_b": 2.5,
      "min_sigma": 0.02,
      "max_sigma": 1.5
    },
    "denoiser": {
      "noise_scale_ca": 0,
      "final_noise_scale_ca": 1,
      "ca_noise_schedule_type": "constant",
      "noise_scale_frame": 0,
      "final_noise_scale_frame": 1,
      "frame_noise_schedule_type": "constant"
    },
    "ppi": {
      "hotspot_res": [
        "X294",
        "X296",
        "X333"
      ]
    },
    "potentials": {
      "guiding_potentials": null,
      "guide_scale": 10,
      "guide_decay": "constant",
      "olig_inter_all": null,
      "olig_intra_all": null,
      "olig_custom_contact": null,
      "substrate": null
    },
    "contig_settings": {
      "ref_idx": null,
      "hal_idx": null,
      "idx_rf": null,
      "inpaint_seq_tensor": null
    },
    "preprocess": {
      "sidechain_input": false,
      "motif_sidechain_input": true,
      "d_t1d": 24,
      "d_t2d": 44,
      "prob_self_cond": 0.5,
      "str_self_cond": true,
      "predict_previous": false
    },
    "logging": {
      "inputs": false
    },
    "scaffoldguided": {
      "scaffoldguided": false,
      "target_pdb": false,
      "target_path": null,
      "scaffold_list": null,
      "scaffold_dir": null,
      "sampled_insertion": 0,
      "sampled_N": 0,
      "sampled_C": 0,
      "ss_mask": 0,
      "systematic": false,
      "target_ss": null,
      "target_adj": null,
      "mask_loops": true,
      "contig_crop": null
    }
  },
  "rfd_plddt": [
    [
      0.12119287252426147,
      0.14720755815505981,
      0.15580324828624725,
      0.16620680689811707,
      0.17294973134994507,
      0.17720597982406616,
      0.18246930837631226,
      0.18205150961875916,
      0.18742048740386963,
      0.1863749921321869,
      0.17313551902770996,
      0.1737791746854782,
      0.17164330184459686,
      0.15854592621326447,
      0.15388081967830658,
      0.14955270290374756,
      0.14957959949970245,
      0.14939545094966888,
      0.14448322355747223,
      0.14697197079658508,
      0.14727194607257843,
      0.14636345207691193,
      0.14419661462306976,
      0.14263327419757843,
      0.13996240496635437,
      0.13469403982162476,
      0.13462433218955994,
      0.12531162798404694,
      0.12308429926633835,
      0.1233203262090683,
      0.12148306518793106,
      0.12617266178131104,
      0.1190788522362709,
      0.1206618919968605,
      0.12564517557621002,
      0.1252557337284088,
      0.1174260601401329,
      0.11890696734189987,
      0.1179894357919693,
      0.11184627562761307,
      0.10857713222503662,
      0.11055953055620193,
      0.11128125339746475,
      0.1131102591753006,
      0.1108679547905922,
      0.1070065051317215,
      0.11060450971126556,
      0.11503586173057556,
      0.11386343091726303,
      0.11033321171998978,
      0.11119624227285385,
      0.10893411189317703,
      0.11037272214889526,
      0.1078055202960968,
      0.10231929272413254,
      0.10383805632591248,
      0.1043848842382431,
      0.1031871885061264,
      0.09901069104671478,
      0.0965452492237091,
      0.09900357574224472,
      0.10015477985143661,
      0.10000530630350113,
      0.10591472685337067,
      0.1081627830862999,
      0.10699473321437836,
      0.11238475888967514,
      0.119446761906147,
      0.12447599321603775,
      0.12625114619731903,
      0.13757184147834778,
      0.14614194631576538,
      0.14927396178245544,
      0.16414767503738403,
      0.16386446356773376,
      0.16434705257415771,
      0.176719069480896,
      0.1867668628692627,
      0.19078034162521362,
      0.19069239497184753,
      0.1860624998807907,
      0.1887713223695755,
      0.1779196858406067,
      0.17375671863555908,
      0.18325413763523102,
      0.169267475605011,
      0.16659259796142578,
      0.16281065344810486,
      0.1741168349981308,
      0.14224161207675934,
      0.934211790561676,
      0.9359213709831238,
      0.9279544353485107,
      0.9378134608268738,
      0.9316083788871765,
      0.9183459281921387,
      0.9216616153717041,
      0.8943474292755127,
      0.8979100584983826,
      0.8637862205505371,
      0.8620654344558716,
      0.8717403411865234,
      0.8262501955032349,
      0.8230165839195251,
      0.7778094410896301,
      0.7856156229972839,
      0.8450599908828735,
      0.8599709272384644,
      0.8830479383468628,
      0.911985456943512,
      0.8858742713928223,
      0.907812237739563,
      0.8875436186790466,
      0.9250855445861816,
      0.9244514107704163,
      0.9424631595611572,
      0.9558643102645874,
      0.9681594371795654,
      0.9793323278427124,
      0.9846048951148987,
      0.9941903352737427,
      0.9964577555656433,
      0.9976305365562439,
      0.9982281923294067,
      0.99699866771698,
      0.9973748922348022,
      0.9947035312652588,
      0.9896314740180969,
      0.9934161901473999,
      0.9957981705665588,
      0.9970129728317261,
      0.9941077828407288,
      0.9928131699562073,
      0.9881858229637146,
      0.9741575717926025,
      0.9766077995300293,
      0.9885881543159485,
      0.9834126234054565,
      0.9779189825057983,
      0.9355605840682983,
      0.9081284999847412,
      0.8251988887786865,
      0.8032935857772827,
      0.817141592502594,
      0.7533403635025024,
      0.7521703243255615,
      0.8418337106704712,
      0.8509342074394226,
      0.9114075303077698,
      0.8816930055618286,
      0.8850653171539307,
      0.8661870956420898,
      0.8903177976608276,
      0.913166880607605,
      0.9728451371192932,
      0.9402817487716675,
      0.9624665975570679,
      0.9424624443054199,
      0.9362905025482178,
      0.9660592079162598,
      0.9656926393508911,
      0.9640243649482727,
      0.990946888923645,
      0.9920670390129089,
      0.984315812587738,
      0.987966775894165,
      0.986785888671875,
      0.9942160844802856,
      0.9930922985076904,
      0.9941349029541016,
      0.9940295815467834,
      0.9882222414016724,
      0.981999933719635,
      0.9661000370979309,
      0.957329511642456,
      0.93133544921875,
      0.9575043320655823,
      0.9679520726203918,
      0.9568586945533752,
      0.9711848497390747,
      0.9605774283409119,
      0.9706661105155945,
      0.9543204307556152,
      0.9614682793617249,
      0.9586487412452698,
      0.9481210708618164,
      0.9438228607177734,
      0.9327207803726196,
      0.9224828481674194,
      0.9303382635116577,
      0.9469519257545471
    ],
    [
      0.13996589183807373,
      0.18290522694587708,
      0.19869834184646606,
      0.21071761846542358,
      0.22738787531852722,
      0.25127339363098145,
      0.2646440863609314,
      0.2818339467048645,
      0.3099750578403473,
      0.31787070631980896,
      0.3238167464733124,
      0.3247750997543335,
      0.32362043857574463,
      0.30992454290390015,
      0.2776525318622589,
      0.2464810162782669,
      0.22819116711616516,
      0.2075660228729248,
      0.1910736858844757,
      0.18604737520217896,
      0.1756218671798706,
      0.16385233402252197,
      0.16250339150428772,
      0.1619013249874115,
      0.15162403881549835,
      0.14477629959583282,
      0.14592565596103668,
      0.1334388256072998,
      0.11953845620155334,
      0.11027009785175323,
      0.11103149503469467,
      0.10606101155281067,
      0.10178796947002411,
      0.0997437834739685,
      0.11250342428684235,
      0.1124056726694107,
      0.11223537474870682,
      0.11304678022861481,
      0.1210634708404541,
      0.12222312390804291,
      0.11706846207380295,
      0.11651144921779633,
      0.11414908617734909,
      0.11533349752426147,
      0.11133044958114624,
      0.11737258732318878,
      0.11434029042720795,
      0.10668168216943741,
      0.10604773461818695,
      0.10774360597133636,
      0.10310647636651993,
      0.10066324472427368,
      0.1009848490357399,
      0.10217946022748947,
      0.09797029197216034,
      0.10169699043035507,
      0.10733704268932343,
      0.10959728807210922,
      0.1100323423743248,
      0.11229078471660614,
      0.12237842381000519,
      0.12723401188850403,
      0.12975472211837769,
      0.13832968473434448,
      0.15068881213665009,
      0.15894079208374023,
      0.17943617701530457,
      0.2003680020570755,
      0.217056006193161,
      0.22918887436389923,
      0.25736624002456665,
      0.2636289596557617,
      0.26625216007232666,
      0.2740188539028168,
      0.2695609927177429,
      0.2552221715450287,
      0.2451869249343872,
      0.24479441344738007,
      0.238439679145813,
      0.22782257199287415,
      0.22367613017559052,
      0.2314908802509308,
      0.2197226732969284,
      0.22040630877017975,
      0.22432978451251984,
      0.22376185655593872,
      0.22292372584342957,
      0.23325681686401367,
      0.24699418246746063,
      0.23165263235569,
      0.9130544066429138,
      0.9111692309379578,
      0.8943881392478943,
      0.8923543095588684,
      0.8867496848106384,
      0.8691810369491577,
      0.87975013256073,
      0.8587546944618225,
      0.8758192658424377,
      0.8549968004226685,
      0.8543133735656738,
      0.8708385229110718,
      0.8255863189697266,
      0.8315203189849854,
      0.7938987016677856,
      0.8024872541427612,
      0.8650195598602295,
      0.8768424987792969,
      0.8936779499053955,
      0.913454532623291,
      0.8880143165588379,
      0.9010207653045654,
      0.8762529492378235,
      0.9082819819450378,
      0.8931307792663574,
      0.9117633700370789,
      0.9366834163665771,
      0.9633891582489014,
      0.9789319038391113,
      0.9824742078781128,
      0.993098258972168,
      0.9962716698646545,
      0.9968673586845398,
      0.9974134564399719,
      0.9946275353431702,
      0.9955253005027771,
      0.9904564619064331,
      0.9817090034484863,
      0.9889959096908569,
      0.9938140511512756,
      0.9959943294525146,
      0.9932613968849182,
      0.9928376078605652,
      0.9880778193473816,
      0.9749212265014648,
      0.9782699942588806,
      0.990664005279541,
      0.9862779974937439,
      0.9827876091003418,
      0.9479360580444336,
      0.9209975004196167,
      0.8404707312583923,
      0.8183650374412537,
      0.8274598121643066,
      0.7517653703689575,
      0.734798014163971,
      0.816510796546936,
      0.834015429019928,
      0.8950114250183105,
      0.8719213008880615,
      0.8834336996078491,
      0.864159107208252,
      0.893601655960083,
      0.9223151803016663,
      0.9749422073364258,
      0.9519889950752258,
      0.9675087332725525,
      0.9507690668106079,
      0.9474141001701355,
      0.9713448882102966,
      0.9700625538825989,
      0.9669933319091797,
      0.9911215305328369,
      0.9924605488777161,
      0.982880711555481,
      0.9823049902915955,
      0.9767144918441772,
      0.9895263910293579,
      0.98457270860672,
      0.9889153838157654,
      0.9860442280769348,
      0.9780724048614502,
      0.9708815813064575,
      0.9573466777801514,
      0.9445340037345886,
      0.9106981754302979,
      0.9295186996459961,
      0.9332669973373413,
      0.9166483879089355,
      0.9405024647712708,
      0.9295065402984619,
      0.9437982439994812,
      0.9330219030380249,
      0.9473373889923096,
      0.9531574249267578,
      0.9475006461143494,
      0.9491235017776489,
      0.9445350170135498,
      0.9318912625312805,
      0.9319155216217041,
      0.9457495212554932
    ],
    [
      0.23780877888202667,
      0.27187228202819824,
      0.2863447070121765,
      0.3196365535259247,
      0.3414768576622009,
      0.3504701852798462,
      0.37062928080558777,
      0.3800390064716339,
      0.3857666254043579,
      0.3887452483177185,
      0.39297130703926086,
      0.3937198519706726,
      0.4011703133583069,
      0.40484297275543213,
      0.400407075881958,
      0.3981044590473175,
      0.39604395627975464,
      0.3739612102508545,
      0.348243772983551,
      0.30280396342277527,
      0.2639738917350769,
      0.24602045118808746,
      0.23403508961200714,
      0.2125973403453827,
      0.18679405748844147,
      0.18109862506389618,
      0.1772747039794922,
      0.16360750794410706,
      0.14947150647640228,
      0.14225155115127563,
      0.13466006517410278,
      0.11934851109981537,
      0.11089905351400375,
      0.09817883372306824,
      0.09305597841739655,
      0.09781991690397263,
      0.10361023247241974,
      0.10092818737030029,
      0.11042769253253937,
      0.11514519155025482,
      0.11351673305034637,
      0.11540146172046661,
      0.11351534724235535,
      0.11260880529880524,
      0.10711993277072906,
      0.1079808697104454,
      0.10700168460607529,
      0.10134599357843399,
      0.09790998697280884,
      0.1025194376707077,
      0.10725829005241394,
      0.10585805028676987,
      0.11787395179271698,
      0.13176394999027252,
      0.13259944319725037,
      0.13859431445598602,
      0.14690661430358887,
      0.15582987666130066,
      0.15801581740379333,
      0.1724618822336197,
      0.19390523433685303,
      0.21031180024147034,
      0.2255716621875763,
      0.2704152464866638,
      0.29995185136795044,
      0.31306880712509155,
      0.34078797698020935,
      0.37242791056632996,
      0.3723191022872925,
      0.3668166995048523,
      0.38515007495880127,
      0.3978632688522339,
      0.3842858076095581,
      0.3848593235015869,
      0.39774689078330994,
      0.4034700095653534,
      0.38226377964019775,
      0.3945423364639282,
      0.3995908796787262,
      0.39566943049430847,
      0.39886385202407837,
      0.40422356128692627,
      0.39967530965805054,
      0.39011627435684204,
      0.38283729553222656,
      0.37458568811416626,
      0.37371519207954407,
      0.36846792697906494,
      0.36534303426742554,
      0.3229086101055145,
      0.8943811058998108,
      0.8769301176071167,
      0.8501987457275391,
      0.862521767616272,
      0.8717793226242065,
      0.8573246598243713,
      0.8820092678070068,
      0.8569672703742981,
      0.878587007522583,
      0.8482984900474548,
      0.8477473258972168,
      0.8759351968765259,
      0.8244618773460388,
      0.8383467197418213,
      0.7874306440353394,
      0.7990460991859436,
      0.8711413741111755,
      0.8759962320327759,
      0.9001589417457581,
      0.9186182022094727,
      0.8883640766143799,
      0.9024306535720825,
      0.8764703273773193,
      0.9130028486251831,
      0.8880115747451782,
      0.9007002115249634,
      0.925599217414856,
      0.9498266577720642,
      0.9726767539978027,
      0.9768869280815125,
      0.9918369054794312,
      0.9960548281669617,
      0.996957004070282,
      0.9976860880851746,
      0.9953190088272095,
      0.9961872696876526,
      0.9914952516555786,
      0.9826605319976807,
      0.9896060228347778,
      0.9942585825920105,
      0.99647456407547,
      0.9941468238830566,
      0.9937678575515747,
      0.9892023801803589,
      0.9755354523658752,
      0.9783744215965271,
      0.99134361743927,
      0.9874646067619324,
      0.9839327335357666,
      0.952761173248291,
      0.9262038469314575,
      0.8450705409049988,
      0.8240411281585693,
      0.8425093293190002,
      0.767547607421875,
      0.7565736770629883,
      0.8235459923744202,
      0.8321301341056824,
      0.898770272731781,
      0.8729243278503418,
      0.8893497586250305,
      0.8662488460540771,
      0.9033870697021484,
      0.9309552907943726,
      0.97607421875,
      0.9528499245643616,
      0.9671667814254761,
      0.9471490383148193,
      0.9423506855964661,
      0.9704276323318481,
      0.9690414667129517,
      0.9670646786689758,
      0.9921036958694458,
      0.9935394525527954,
      0.9844738841056824,
      0.9844337701797485,
      0.9791442155838013,
      0.9906049966812134,
      0.9855203628540039,
      0.9891493916511536,
      0.9843465089797974,
      0.9739798307418823,
      0.9655404686927795,
      0.9494739770889282,
      0.9267845749855042,
      0.8813749551773071,
      0.911383867263794,
      0.9210283756256104,
      0.9091155529022217,
      0.9394044876098633,
      0.9321269392967224,
      0.9466769695281982,
      0.9382802248001099,
      0.9509479999542236,
      0.9555138349533081,
      0.9481425881385803,
      0.9474337697029114,
      0.9429646134376526,
      0.9328708052635193,
      0.9350660443305969,
      0.9475549459457397
    ],
    [
      0.27275902032852173,
      0.32438555359840393,
      0.31828737258911133,
      0.34988993406295776,
      0.3792790174484253,
      0.37334415316581726,
      0.4015599191188812,
      0.4195070266723633,
      0.41654300689697266,
      0.41776928305625916,
      0.42939072847366333,
      0.4256947934627533,
      0.42116817831993103,
      0.4312968850135803,
      0.4312703311443329,
      0.42250585556030273,
      0.426749050617218,
      0.4372512400150299,
      0.4185267686843872,
      0.39203858375549316,
      0.3729690909385681,
      0.3515826165676117,
      0.31296131014823914,
      0.27170687913894653,
      0.24583777785301208,
      0.23333501815795898,
      0.21867623925209045,
      0.1959957480430603,
      0.17808419466018677,
      0.17230117321014404,
      0.15981853008270264,
      0.1461380124092102,
      0.13304388523101807,
      0.1257762908935547,
      0.11930203437805176,
      0.11017590016126633,
      0.10852105170488358,
      0.10279726982116699,
      0.11095456779003143,
      0.11619019508361816,
      0.11301268637180328,
      0.12042459100484848,
      0.1211293488740921,
      0.12200217694044113,
      0.11471623182296753,
      0.11651133000850677,
      0.11966992914676666,
      0.11204894632101059,
      0.10861465334892273,
      0.12043467164039612,
      0.12483349442481995,
      0.13071665167808533,
      0.1413315236568451,
      0.15500809252262115,
      0.15895771980285645,
      0.15952228009700775,
      0.17414739727973938,
      0.18703164160251617,
      0.20025557279586792,
      0.22036921977996826,
      0.2522652745246887,
      0.26585209369659424,
      0.30134716629981995,
      0.35847899317741394,
      0.38995248079299927,
      0.38540422916412354,
      0.41490042209625244,
      0.4502808153629303,
      0.4378724992275238,
      0.42834150791168213,
      0.4449482560157776,
      0.454838365316391,
      0.4307003617286682,
      0.43250349164009094,
      0.4510810375213623,
      0.4408983886241913,
      0.42664656043052673,
      0.4370265603065491,
      0.4360400438308716,
      0.42392903566360474,
      0.4201325476169586,
      0.43196165561676025,
      0.4278275966644287,
      0.42382094264030457,
      0.4026225209236145,
      0.408486008644104,
      0.4167981743812561,
      0.40701043605804443,
      0.42231303453445435,
      0.39626258611679077,
      0.881857693195343,
      0.8565717339515686,
      0.8274217247962952,
      0.8501180410385132,
      0.867445707321167,
      0.8562719821929932,
      0.8842403888702393,
      0.855091392993927,
      0.8769433498382568,
      0.8449661135673523,
      0.8439169526100159,
      0.8767197132110596,
      0.8176536560058594,
      0.8369747400283813,
      0.7708449959754944,
      0.7974120378494263,
      0.8747663497924805,
      0.8762592673301697,
      0.8991142511367798,
      0.9170264005661011,
      0.882064700126648,
      0.9011989235877991,
      0.8718085289001465,
      0.9113114476203918,
      0.8864521384239197,
      0.8967024087905884,
      0.9178344011306763,
      0.9405498504638672,
      0.9693545699119568,
      0.9735469222068787,
      0.9911487102508545,
      0.9959360957145691,
      0.9970479607582092,
      0.9978320002555847,
      0.9958770871162415,
      0.9967325329780579,
      0.9927704930305481,
      0.9838487505912781,
      0.9904528856277466,
      0.9947216510772705,
      0.9969510436058044,
      0.9948924779891968,
      0.9945688843727112,
      0.9903982281684875,
      0.9774230718612671,
      0.9796290993690491,
      0.9917934536933899,
      0.987962007522583,
      0.9834052920341492,
      0.9515195488929749,
      0.9221056699752808,
      0.8370290994644165,
      0.8256539702415466,
      0.842379093170166,
      0.7562811374664307,
      0.761233389377594,
      0.8249363899230957,
      0.8308508396148682,
      0.8993196487426758,
      0.8705094456672668,
      0.8848334550857544,
      0.8608077764511108,
      0.8992257714271545,
      0.9281059503555298,
      0.9742793440818787,
      0.9503247737884521,
      0.9657953977584839,
      0.9456889629364014,
      0.942003607749939,
      0.9712569713592529,
      0.970237135887146,
      0.9706315398216248,
      0.9933882355690002,
      0.9944711327552795,
      0.9861908555030823,
      0.9862597584724426,
      0.9810175895690918,
      0.9913769960403442,
      0.986143171787262,
      0.9890843629837036,
      0.9837192296981812,
      0.9721253514289856,
      0.9615684747695923,
      0.9433122277259827,
      0.9127317070960999,
      0.8611974120140076,
      0.8971580862998962,
      0.9156909584999084,
      0.9066037535667419,
      0.9395817518234253,
      0.9295547008514404,
      0.9493393898010254,
      0.9405591487884521,
      0.9541168212890625,
      0.9561687707901001,
      0.9501544833183289,
      0.9478633999824524,
      0.9455348253250122,
      0.9391653537750244,
      0.9428651928901672,
      0.9534768462181091
    ],
    [
      0.281174898147583,
      0.34901800751686096,
      0.3467523455619812,
      0.371553897857666,
      0.4036422371864319,
      0.4078928828239441,
      0.4273050129413605,
      0.43698275089263916,
      0.4397326707839966,
      0.45302000641822815,
      0.45269981026649475,
      0.454961359500885,
      0.45095711946487427,
      0.46316641569137573,
      0.46384555101394653,
      0.4593454897403717,
      0.46643781661987305,
      0.462394118309021,
      0.45288869738578796,
      0.43889120221138,
      0.44400203227996826,
      0.4375585913658142,
      0.4036855101585388,
      0.35488271713256836,
      0.3215183615684509,
      0.3043355345726013,
      0.28353336453437805,
      0.24464914202690125,
      0.21742230653762817,
      0.207381010055542,
      0.19586175680160522,
      0.17539551854133606,
      0.16322270035743713,
      0.16002216935157776,
      0.1479777991771698,
      0.12992849946022034,
      0.1246664747595787,
      0.11570017784833908,
      0.11102085560560226,
      0.10953497141599655,
      0.10985009372234344,
      0.10947136580944061,
      0.10684245079755783,
      0.10562543570995331,
      0.10587175190448761,
      0.10815710574388504,
      0.11210735887289047,
      0.11106827110052109,
      0.1179753914475441,
      0.128108948469162,
      0.13894157111644745,
      0.14789941906929016,
      0.15777981281280518,
      0.16537587344646454,
      0.17279601097106934,
      0.17856048047542572,
      0.19849416613578796,
      0.21724432706832886,
      0.2250504493713379,
      0.2553054094314575,
      0.28735893964767456,
      0.3016267418861389,
      0.3289678990840912,
      0.39873090386390686,
      0.4268610179424286,
      0.4184522032737732,
      0.4445455074310303,
      0.4747738540172577,
      0.4639924466609955,
      0.44478243589401245,
      0.46956366300582886,
      0.48365795612335205,
      0.4587097465991974,
      0.4543929696083069,
      0.46399009227752686,
      0.4668578505516052,
      0.44336020946502686,
      0.4486900568008423,
      0.4545412063598633,
      0.4484054744243622,
      0.436580628156662,
      0.4323103129863739,
      0.4417886734008789,
      0.43251869082450867,
      0.4060891270637512,
      0.4192419648170471,
      0.4352634847164154,
      0.4229286313056946,
      0.45311519503593445,
      0.44707685708999634,
      0.8664591312408447,
      0.8392740488052368,
      0.812097430229187,
      0.8441193699836731,
      0.8646708726882935,
      0.8519725799560547,
      0.8803381323814392,
      0.8521660566329956,
      0.8752801418304443,
      0.8375120162963867,
      0.8353034257888794,
      0.8755438327789307,
      0.8202276825904846,
      0.8369210362434387,
      0.7694768905639648,
      0.7971481084823608,
      0.8731981515884399,
      0.8761915564537048,
      0.8977620601654053,
      0.9161560535430908,
      0.8778960704803467,
      0.8985583782196045,
      0.8666123747825623,
      0.9077397584915161,
      0.8831756711006165,
      0.8911463022232056,
      0.9096623659133911,
      0.9343891739845276,
      0.9662230014801025,
      0.9716988801956177,
      0.9909365773200989,
      0.9957568645477295,
      0.9970887303352356,
      0.9979022145271301,
      0.9962788224220276,
      0.997098445892334,
      0.9936488270759583,
      0.9851195216178894,
      0.991383969783783,
      0.9950518608093262,
      0.9972209334373474,
      0.9951601624488831,
      0.9947148561477661,
      0.9904164671897888,
      0.9760822057723999,
      0.9780638217926025,
      0.9913054704666138,
      0.9866477847099304,
      0.9813562035560608,
      0.947546124458313,
      0.9160824418067932,
      0.8271958231925964,
      0.8102834224700928,
      0.8407189249992371,
      0.7492380142211914,
      0.7556750178337097,
      0.8166029453277588,
      0.8251440525054932,
      0.8925065398216248,
      0.8657130599021912,
      0.882555365562439,
      0.8522660732269287,
      0.8937719464302063,
      0.9252647161483765,
      0.9725729823112488,
      0.9510320425033569,
      0.9633125066757202,
      0.9447274208068848,
      0.9421038627624512,
      0.9712962508201599,
      0.97259521484375,
      0.974153995513916,
      0.9940175414085388,
      0.995051383972168,
      0.9876905679702759,
      0.9876008629798889,
      0.982417106628418,
      0.9918500185012817,
      0.9864015579223633,
      0.9886488914489746,
      0.9829732179641724,
      0.9699867367744446,
      0.9589700102806091,
      0.9397284984588623,
      0.9058538675308228,
      0.8484992980957031,
      0.8891668319702148,
      0.9130809903144836,
      0.9028905630111694,
      0.9376713037490845,
      0.9291109442710876,
      0.95085608959198,
      0.9439308047294617,
      0.9571018815040588,
      0.9595968127250671,
      0.9536042213439941,
      0.9509327411651611,
      0.9500976800918579,
      0.943802535533905,
      0.9480993151664734,
      0.9570550918579102
    ],
    [
      0.33632755279541016,
      0.4135364890098572,
      0.39014843106269836,
      0.41230034828186035,
      0.4484426975250244,
      0.4485965371131897,
      0.47323518991470337,
      0.48636239767074585,
      0.48318979144096375,
      0.49199178814888,
      0.5051099061965942,
      0.4969070553779602,
      0.4942236542701721,
      0.5119528770446777,
      0.5101829767227173,
      0.49429962038993835,
      0.5006355047225952,
      0.5189279913902283,
      0.5020789504051208,
      0.48415568470954895,
      0.4865129888057709,
      0.48604169487953186,
      0.4551484286785126,
      0.44612225890159607,
      0.44230660796165466,
      0.4165017902851105,
      0.37627965211868286,
      0.3424203097820282,
      0.32100772857666016,
      0.3030909299850464,
      0.27202385663986206,
      0.235672265291214,
      0.22724103927612305,
      0.2173740267753601,
      0.20562249422073364,
      0.18540191650390625,
      0.18165917694568634,
      0.17308394610881805,
      0.1574232578277588,
      0.14433184266090393,
      0.14103028178215027,
      0.1361084133386612,
      0.12802106142044067,
      0.12454456090927124,
      0.12440411746501923,
      0.1213163211941719,
      0.1234365776181221,
      0.1334371119737625,
      0.14115837216377258,
      0.14695225656032562,
      0.153550922870636,
      0.16262193024158478,
      0.17694240808486938,
      0.1934349238872528,
      0.19731652736663818,
      0.2127361297607422,
      0.23835137486457825,
      0.2518439292907715,
      0.268643856048584,
      0.30073803663253784,
      0.34250637888908386,
      0.3529655337333679,
      0.36901208758354187,
      0.4326944947242737,
      0.462036669254303,
      0.4568333029747009,
      0.47781652212142944,
      0.511809229850769,
      0.49412524700164795,
      0.4720911979675293,
      0.49787893891334534,
      0.5171411037445068,
      0.47912320494651794,
      0.48352962732315063,
      0.5029622316360474,
      0.48576244711875916,
      0.4693947732448578,
      0.48086315393447876,
      0.4859214425086975,
      0.4662700891494751,
      0.4634961187839508,
      0.46041589975357056,
      0.451532244682312,
      0.4432361423969269,
      0.41717422008514404,
      0.42334413528442383,
      0.4379592537879944,
      0.4233520030975342,
      0.4599100649356842,
      0.4518924355506897,
      0.8541670441627502,
      0.826528787612915,
      0.7990902662277222,
      0.8344713449478149,
      0.857184886932373,
      0.8470600247383118,
      0.8772554397583008,
      0.8536797165870667,
      0.8777491450309753,
      0.8351974487304688,
      0.8291552662849426,
      0.8725091218948364,
      0.8195788860321045,
      0.8379337787628174,
      0.7702103853225708,
      0.7937252521514893,
      0.8765435218811035,
      0.8785580396652222,
      0.9001668691635132,
      0.9160733222961426,
      0.8776534795761108,
      0.896815299987793,
      0.8655335903167725,
      0.9056420922279358,
      0.8782563805580139,
      0.885100245475769,
      0.902484118938446,
      0.9295886754989624,
      0.9648744463920593,
      0.9692155122756958,
      0.9898823499679565,
      0.9952379465103149,
      0.9966273307800293,
      0.9976078271865845,
      0.9956523776054382,
      0.9967668652534485,
      0.9924330115318298,
      0.9832555651664734,
      0.9903015494346619,
      0.9945855140686035,
      0.9971147179603577,
      0.9950845241546631,
      0.9948074221611023,
      0.9904559254646301,
      0.9761947989463806,
      0.9780125021934509,
      0.9914534687995911,
      0.9867993593215942,
      0.9817309379577637,
      0.9485844373703003,
      0.9155290126800537,
      0.8278800249099731,
      0.810240626335144,
      0.8370252847671509,
      0.7427201271057129,
      0.7539005279541016,
      0.8124489784240723,
      0.8209713697433472,
      0.8884563446044922,
      0.8626337051391602,
      0.8816078901290894,
      0.8525108695030212,
      0.8930330276489258,
      0.9263725280761719,
      0.9742408990859985,
      0.9561054110527039,
      0.9667615294456482,
      0.9467809796333313,
      0.9450291395187378,
      0.9717981815338135,
      0.9736526012420654,
      0.9747498035430908,
      0.9939159750938416,
      0.9951899647712708,
      0.9876386523246765,
      0.9863705039024353,
      0.980865478515625,
      0.990784227848053,
      0.9837763905525208,
      0.9862452745437622,
      0.9785191416740417,
      0.9642952680587769,
      0.9528530836105347,
      0.9334676861763,
      0.8933162093162537,
      0.8331828713417053,
      0.8629128932952881,
      0.9006462097167969,
      0.8942697048187256,
      0.9311642646789551,
      0.9230156540870667,
      0.946103036403656,
      0.9401607513427734,
      0.9550769329071045,
      0.9597406983375549,
      0.9547998309135437,
      0.9540942907333374,
      0.9518606662750244,
      0.9447054266929626,
      0.9487591981887817,
      0.9575050473213196
    ],
    [
      0.3673442602157593,
      0.4532968997955322,
      0.4433448612689972,
      0.45832234621047974,
      0.46172547340393066,
      0.4684033989906311,
      0.4919338524341583,
      0.4899837374687195,
      0.5050278902053833,
      0.48937931656837463,
      0.49733275175094604,
      0.5007332563400269,
      0.5051896572113037,
      0.5121968984603882,
      0.4964229464530945,
      0.5057331919670105,
      0.5021268725395203,
      0.5171760320663452,
      0.5014241933822632,
      0.49960410594940186,
      0.5081062912940979,
      0.5092607140541077,
      0.49302101135253906,
      0.4782481789588928,
      0.48625797033309937,
      0.48144960403442383,
      0.4498302936553955,
      0.434364378452301,
      0.43566468358039856,
      0.409879207611084,
      0.3758748471736908,
      0.3378215432167053,
      0.32214897871017456,
      0.31078243255615234,
      0.2766173481941223,
      0.25125935673713684,
      0.24923458695411682,
      0.23926202952861786,
      0.22397950291633606,
      0.21015231311321259,
      0.20814692974090576,
      0.1878959983587265,
      0.1745472550392151,
      0.17765945196151733,
      0.18248970806598663,
      0.17253699898719788,
      0.16865891218185425,
      0.17549483478069305,
      0.17636185884475708,
      0.1847476214170456,
      0.1895066648721695,
      0.205006405711174,
      0.23435340821743011,
      0.24941621720790863,
      0.2545713186264038,
      0.28114384412765503,
      0.30899477005004883,
      0.32182154059410095,
      0.32954907417297363,
      0.3718077838420868,
      0.42987680435180664,
      0.4240182638168335,
      0.4302924871444702,
      0.4844329357147217,
      0.49609047174453735,
      0.481880784034729,
      0.4936741888523102,
      0.5270618796348572,
      0.5069922208786011,
      0.4894447326660156,
      0.5130424499511719,
      0.5330325961112976,
      0.49021783471107483,
      0.4900972545146942,
      0.5142146348953247,
      0.5090950727462769,
      0.4881874620914459,
      0.4825121760368347,
      0.49322018027305603,
      0.4697735905647278,
      0.4761761724948883,
      0.46453726291656494,
      0.4696505069732666,
      0.4536861181259155,
      0.433858186006546,
      0.4509759247303009,
      0.4443102478981018,
      0.43389225006103516,
      0.47378650307655334,
      0.4653695225715637,
      0.8450705409049988,
      0.8171539306640625,
      0.7924603223800659,
      0.8351929187774658,
      0.8579076528549194,
      0.8459603786468506,
      0.8770428895950317,
      0.8536436557769775,
      0.8803390264511108,
      0.8411058187484741,
      0.8355150818824768,
      0.8773010969161987,
      0.8290964961051941,
      0.8498069047927856,
      0.7848249673843384,
      0.8087059259414673,
      0.8883076310157776,
      0.8886860609054565,
      0.904198408126831,
      0.9184521436691284,
      0.8799504041671753,
      0.895694375038147,
      0.8660133481025696,
      0.90302574634552,
      0.8763568997383118,
      0.8839868903160095,
      0.9029133319854736,
      0.9284597039222717,
      0.9656916856765747,
      0.9698678255081177,
      0.9906514286994934,
      0.9954415559768677,
      0.9968177080154419,
      0.9976760745048523,
      0.9958604574203491,
      0.9969694018363953,
      0.9925647974014282,
      0.9834299087524414,
      0.9907765984535217,
      0.9949126243591309,
      0.9975120425224304,
      0.9957950711250305,
      0.9958207011222839,
      0.9920569658279419,
      0.9795297384262085,
      0.9812524318695068,
      0.9925558567047119,
      0.9878438711166382,
      0.9819968938827515,
      0.9518104195594788,
      0.916526198387146,
      0.8298768997192383,
      0.810060977935791,
      0.8329247236251831,
      0.7399316430091858,
      0.7469574213027954,
      0.8034384250640869,
      0.8135334849357605,
      0.8818129301071167,
      0.8618725538253784,
      0.881905198097229,
      0.856693685054779,
      0.8958437442779541,
      0.927428126335144,
      0.9756738543510437,
      0.9588529467582703,
      0.9714192748069763,
      0.9541559815406799,
      0.9554784297943115,
      0.9762340784072876,
      0.9793867468833923,
      0.980615496635437,
      0.9952737092971802,
      0.9963126182556152,
      0.9896546006202698,
      0.9879453182220459,
      0.9816550016403198,
      0.9907395243644714,
      0.9829888939857483,
      0.9856259822845459,
      0.9788180589675903,
      0.9643317461013794,
      0.9542987942695618,
      0.9363428354263306,
      0.8946062922477722,
      0.8311315774917603,
      0.8654984831809998,
      0.9018244743347168,
      0.8959559202194214,
      0.9308215379714966,
      0.9212915897369385,
      0.9448133707046509,
      0.9401249885559082,
      0.9576032757759094,
      0.963146448135376,
      0.9599211812019348,
      0.9621337652206421,
      0.9612351059913635,
      0.9586823582649231,
      0.9603285193443298,
      0.9663089513778687
    ],
    [
      0.3358420729637146,
      0.4544249176979065,
      0.4513327181339264,
      0.46988946199417114,
      0.4984830617904663,
      0.5014268159866333,
      0.5098523497581482,
      0.49893060326576233,
      0.5175975561141968,
      0.5033529996871948,
      0.49228334426879883,
      0.5104252099990845,
      0.5111067891120911,
      0.49387234449386597,
      0.5024468898773193,
      0.5073728561401367,
      0.50846928358078,
      0.5127828121185303,
      0.5085862874984741,
      0.5118447542190552,
      0.5118263363838196,
      0.5259687304496765,
      0.5152624249458313,
      0.5073897242546082,
      0.5154509544372559,
      0.5142021775245667,
      0.49098795652389526,
      0.49694299697875977,
      0.5134881734848022,
      0.48536649346351624,
      0.45046359300613403,
      0.43296459317207336,
      0.42660650610923767,
      0.410506010055542,
      0.36251670122146606,
      0.3367154598236084,
      0.32143789529800415,
      0.31484848260879517,
      0.28193438053131104,
      0.2663586735725403,
      0.2668137550354004,
      0.24379897117614746,
      0.21039122343063354,
      0.2169172316789627,
      0.2199750542640686,
      0.2041648030281067,
      0.1962619125843048,
      0.20818255841732025,
      0.22482533752918243,
      0.22413426637649536,
      0.22380153834819794,
      0.23695825040340424,
      0.2753845453262329,
      0.28437507152557373,
      0.29311662912368774,
      0.31783851981163025,
      0.3778027296066284,
      0.3858463168144226,
      0.3818711042404175,
      0.4268413782119751,
      0.47677522897720337,
      0.45935070514678955,
      0.4671003818511963,
      0.519864559173584,
      0.5229097008705139,
      0.4988536238670349,
      0.5152998566627502,
      0.5501576066017151,
      0.5228136777877808,
      0.4962264895439148,
      0.5376763939857483,
      0.5558503270149231,
      0.5084559917449951,
      0.5124646425247192,
      0.5532701015472412,
      0.5346993803977966,
      0.49458375573158264,
      0.5196530818939209,
      0.5311004519462585,
      0.49879851937294006,
      0.49583977460861206,
      0.5071489214897156,
      0.5060701370239258,
      0.4730065166950226,
      0.4749036431312561,
      0.506145715713501,
      0.49312493205070496,
      0.47734272480010986,
      0.516437292098999,
      0.5132914185523987,
      0.8356565237045288,
      0.8180888295173645,
      0.7995874285697937,
      0.8433607816696167,
      0.8658311367034912,
      0.8472213745117188,
      0.8792489767074585,
      0.8554255366325378,
      0.8833975791931152,
      0.8431675434112549,
      0.8366951942443848,
      0.8815366625785828,
      0.8348687887191772,
      0.8521515130996704,
      0.784972071647644,
      0.8092958927154541,
      0.8922267556190491,
      0.8925068974494934,
      0.9017919898033142,
      0.9189057350158691,
      0.8794717192649841,
      0.8883687257766724,
      0.8644734621047974,
      0.8992845416069031,
      0.8770326375961304,
      0.8860880136489868,
      0.903682291507721,
      0.9338958859443665,
      0.9693934321403503,
      0.9743386507034302,
      0.992527186870575,
      0.9962151050567627,
      0.9975315928459167,
      0.9981589317321777,
      0.9970154762268066,
      0.9977602958679199,
      0.9949344992637634,
      0.9871910214424133,
      0.9932036995887756,
      0.9961352944374084,
      0.9981357455253601,
      0.99667888879776,
      0.9967025518417358,
      0.9933068156242371,
      0.9820652008056641,
      0.9835014343261719,
      0.9934629201889038,
      0.988513171672821,
      0.9820659756660461,
      0.9508553147315979,
      0.9166536331176758,
      0.8270190358161926,
      0.8101639747619629,
      0.8333770036697388,
      0.7365602850914001,
      0.7423428893089294,
      0.7907102108001709,
      0.8048229217529297,
      0.8769999742507935,
      0.8596781492233276,
      0.8798662424087524,
      0.8554227352142334,
      0.8930513858795166,
      0.9251956939697266,
      0.9753735065460205,
      0.9585322141647339,
      0.973410964012146,
      0.9586272835731506,
      0.9615103006362915,
      0.9800184965133667,
      0.9833502769470215,
      0.9855077266693115,
      0.9965764284133911,
      0.9971991181373596,
      0.99232417345047,
      0.991421103477478,
      0.9854627251625061,
      0.9925891757011414,
      0.9864776134490967,
      0.9882938861846924,
      0.9837214946746826,
      0.9701929688453674,
      0.9631309509277344,
      0.9462447762489319,
      0.9138162732124329,
      0.8538936972618103,
      0.8978774547576904,
      0.9207944273948669,
      0.9055490493774414,
      0.9391758441925049,
      0.9292992949485779,
      0.9514880776405334,
      0.9461106061935425,
      0.9628151655197144,
      0.9682127833366394,
      0.9654706120491028,
      0.9669643044471741,
      0.9679393172264099,
      0.9672176837921143,
      0.9712546467781067,
      0.9742883443832397
    ],
    [
      0.32406193017959595,
      0.4496530294418335,
      0.46209266781806946,
      0.4901841878890991,
      0.5323994159698486,
      0.5323272943496704,
      0.5312931537628174,
      0.5413767099380493,
      0.5549164414405823,
      0.5404381155967712,
      0.5302379131317139,
      0.5579376220703125,
      0.5459581613540649,
      0.5178438425064087,
      0.5288819074630737,
      0.5456566214561462,
      0.5319715738296509,
      0.5205203890800476,
      0.5307906866073608,
      0.5354627370834351,
      0.5268589854240417,
      0.5378726124763489,
      0.5282412767410278,
      0.5209998488426208,
      0.523257315158844,
      0.526078999042511,
      0.5094088912010193,
      0.5157453417778015,
      0.5375841856002808,
      0.5095401406288147,
      0.4852760434150696,
      0.49128949642181396,
      0.4872552752494812,
      0.45901429653167725,
      0.41573402285575867,
      0.39421889185905457,
      0.3843887150287628,
      0.36943483352661133,
      0.3269430696964264,
      0.3028036952018738,
      0.2986595928668976,
      0.2873835563659668,
      0.24585536122322083,
      0.24854204058647156,
      0.2520582377910614,
      0.23030610382556915,
      0.21818172931671143,
      0.2331802099943161,
      0.24784967303276062,
      0.2481297254562378,
      0.23872655630111694,
      0.2600023150444031,
      0.2961459457874298,
      0.31186962127685547,
      0.32049208879470825,
      0.3576289117336273,
      0.4166340231895447,
      0.416688472032547,
      0.42072585225105286,
      0.45992690324783325,
      0.502318799495697,
      0.48401620984077454,
      0.48703521490097046,
      0.5298653841018677,
      0.5382689237594604,
      0.518997073173523,
      0.5288188457489014,
      0.5740698575973511,
      0.5401383638381958,
      0.5105530023574829,
      0.5663647651672363,
      0.5956694483757019,
      0.5379192233085632,
      0.547026515007019,
      0.6003674268722534,
      0.5828623175621033,
      0.5268183946609497,
      0.568706214427948,
      0.5955860614776611,
      0.5516262054443359,
      0.5347805023193359,
      0.5759705901145935,
      0.5597637891769409,
      0.5283464193344116,
      0.5281702280044556,
      0.568193793296814,
      0.5329239368438721,
      0.5118734836578369,
      0.5620126128196716,
      0.5506612658500671,
      0.8317010402679443,
      0.8206964731216431,
      0.7930654883384705,
      0.8478028774261475,
      0.8677375316619873,
      0.8454810976982117,
      0.877030074596405,
      0.8528655767440796,
      0.8761993050575256,
      0.8371178507804871,
      0.8368704915046692,
      0.8840237855911255,
      0.83890300989151,
      0.8566139340400696,
      0.787960410118103,
      0.80882728099823,
      0.8863061666488647,
      0.8935509920120239,
      0.8976867198944092,
      0.9152038097381592,
      0.8745548725128174,
      0.8826237320899963,
      0.857064425945282,
      0.8948596715927124,
      0.8745385408401489,
      0.8873410820960999,
      0.9059792160987854,
      0.9385297298431396,
      0.9713723063468933,
      0.9767528772354126,
      0.9935263991355896,
      0.9965967535972595,
      0.9979305863380432,
      0.9984374642372131,
      0.9976750016212463,
      0.9982245564460754,
      0.9963182210922241,
      0.9898326992988586,
      0.9947800040245056,
      0.9970587491989136,
      0.998503565788269,
      0.997266411781311,
      0.9972426891326904,
      0.9942188858985901,
      0.9839972257614136,
      0.9851617217063904,
      0.9937811493873596,
      0.9884525537490845,
      0.9815006256103516,
      0.9496635794639587,
      0.9156782627105713,
      0.8264151811599731,
      0.8118612766265869,
      0.8333800435066223,
      0.7399437427520752,
      0.743220329284668,
      0.7893792390823364,
      0.8027307987213135,
      0.87493497133255,
      0.8558670878410339,
      0.876863956451416,
      0.8533562421798706,
      0.8875105977058411,
      0.9237138032913208,
      0.9737591743469238,
      0.9565761089324951,
      0.974124550819397,
      0.9612820744514465,
      0.9655575156211853,
      0.9829739928245544,
      0.9867318868637085,
      0.9889438152313232,
      0.9974376559257507,
      0.997778594493866,
      0.9939814209938049,
      0.9935526251792908,
      0.9885420203208923,
      0.9940252304077148,
      0.9886524081230164,
      0.9896566867828369,
      0.9863121509552002,
      0.9728831052780151,
      0.9677371978759766,
      0.9518966674804688,
      0.9223463535308838,
      0.8680782318115234,
      0.9092151522636414,
      0.9279071092605591,
      0.9110064506530762,
      0.9441153407096863,
      0.9333099126815796,
      0.9559890627861023,
      0.9493711590766907,
      0.966833770275116,
      0.9712256193161011,
      0.9695958495140076,
      0.9701496362686157,
      0.9728955626487732,
      0.9737399816513062,
      0.9780701398849487,
      0.9798861742019653
    ],
    [
      0.41624853014945984,
      0.5164422392845154,
      0.5194571018218994,
      0.550295352935791,
      0.595464825630188,
      0.5950474143028259,
      0.5978826284408569,
      0.6182199716567993,
      0.6426862478256226,
      0.6223547458648682,
      0.6075260043144226,
      0.6384319067001343,
      0.6298551559448242,
      0.5903541445732117,
      0.6052312850952148,
      0.6284223198890686,
      0.6026135087013245,
      0.5773298740386963,
      0.5975030064582825,
      0.5946952700614929,
      0.5708135962486267,
      0.5791999697685242,
      0.5747707486152649,
      0.5585769414901733,
      0.5520726442337036,
      0.5646528005599976,
      0.5488560795783997,
      0.5513496994972229,
      0.5648447275161743,
      0.5509703755378723,
      0.5228286981582642,
      0.5313447713851929,
      0.5429352521896362,
      0.5043283104896545,
      0.46735870838165283,
      0.4587731957435608,
      0.44097718596458435,
      0.42723432183265686,
      0.3761187195777893,
      0.35122931003570557,
      0.3425246775150299,
      0.3247702121734619,
      0.2788459062576294,
      0.2814915180206299,
      0.2833724617958069,
      0.2616920471191406,
      0.24211646616458893,
      0.26580971479415894,
      0.28929898142814636,
      0.2912110686302185,
      0.27717703580856323,
      0.2899317741394043,
      0.338143527507782,
      0.37704476714134216,
      0.3722085952758789,
      0.408271461725235,
      0.46362239122390747,
      0.4673873782157898,
      0.46076473593711853,
      0.49699971079826355,
      0.5490413904190063,
      0.520246148109436,
      0.5187305212020874,
      0.575507402420044,
      0.589855432510376,
      0.5468077659606934,
      0.56954026222229,
      0.6353510022163391,
      0.5971346497535706,
      0.5517944097518921,
      0.6295396685600281,
      0.6562312245368958,
      0.595510721206665,
      0.6057189702987671,
      0.6711791753768921,
      0.6504223346710205,
      0.5949466824531555,
      0.6375261545181274,
      0.6804295778274536,
      0.6284703016281128,
      0.6113273501396179,
      0.6663169860839844,
      0.6497580409049988,
      0.6000252366065979,
      0.6064028739929199,
      0.6459017395973206,
      0.611996054649353,
      0.5786508321762085,
      0.6225920915603638,
      0.6024695634841919,
      0.8331092000007629,
      0.8315225839614868,
      0.8043359518051147,
      0.8553119897842407,
      0.8756494522094727,
      0.8493849635124207,
      0.8786013126373291,
      0.8526015877723694,
      0.8723161816596985,
      0.8318396806716919,
      0.8392287492752075,
      0.8833053112030029,
      0.8355169296264648,
      0.8485255241394043,
      0.7807512879371643,
      0.8110969066619873,
      0.8845310211181641,
      0.8918499946594238,
      0.8966817259788513,
      0.9134255647659302,
      0.8698216080665588,
      0.879944384098053,
      0.8537342548370361,
      0.8901066780090332,
      0.8753277063369751,
      0.8917375802993774,
      0.9088879823684692,
      0.9452077746391296,
      0.9750443696975708,
      0.9803742170333862,
      0.994807243347168,
      0.9970479607582092,
      0.9983471632003784,
      0.9987047910690308,
      0.9982761740684509,
      0.9986527562141418,
      0.9975548982620239,
      0.9930428862571716,
      0.9964795708656311,
      0.9979462027549744,
      0.9988820552825928,
      0.9979919791221619,
      0.9978995323181152,
      0.9956358671188354,
      0.9873911142349243,
      0.9881794452667236,
      0.9945722818374634,
      0.9894507527351379,
      0.9826363921165466,
      0.9506229162216187,
      0.9151278138160706,
      0.831963300704956,
      0.8147583603858948,
      0.835506796836853,
      0.7451457381248474,
      0.7443781495094299,
      0.7908855676651001,
      0.801912784576416,
      0.8754642009735107,
      0.8552045822143555,
      0.8740378022193909,
      0.8490214347839355,
      0.8839305639266968,
      0.9230128526687622,
      0.9739036560058594,
      0.9565401673316956,
      0.9760793447494507,
      0.9643727540969849,
      0.969415545463562,
      0.9855307340621948,
      0.9898138642311096,
      0.9917798638343811,
      0.9981334209442139,
      0.9982167482376099,
      0.9952412843704224,
      0.9949899315834045,
      0.9912441372871399,
      0.9952324628829956,
      0.9906848669052124,
      0.9910528659820557,
      0.9887809157371521,
      0.9766539335250854,
      0.9730076193809509,
      0.9587365984916687,
      0.9325660467147827,
      0.8886732459068298,
      0.9216940999031067,
      0.9378495216369629,
      0.9194567203521729,
      0.9493883848190308,
      0.9371733069419861,
      0.9607367515563965,
      0.9524727463722229,
      0.9700852036476135,
      0.9737272262573242,
      0.9723961353302002,
      0.9726013541221619,
      0.9762881994247437,
      0.9783376455307007,
      0.983627438545227,
      0.9845118522644043
    ],
    [
      0.4872218370437622,
      0.5727458000183105,
      0.5759639143943787,
      0.6184892654418945,
      0.6609002351760864,
      0.6644642949104309,
      0.6617832183837891,
      0.6870540380477905,
      0.7162691354751587,
      0.6879895329475403,
      0.6734274625778198,
      0.709103524684906,
      0.7035233378410339,
      0.6637147665023804,
      0.675661027431488,
      0.7012907862663269,
      0.6595700979232788,
      0.6353559494018555,
      0.6712731122970581,
      0.6562885046005249,
      0.6214830875396729,
      0.6360083818435669,
      0.6405419707298279,
      0.6119813919067383,
      0.5966849327087402,
      0.6207696199417114,
      0.5942291617393494,
      0.5915606617927551,
      0.608927845954895,
      0.606489896774292,
      0.5680035352706909,
      0.576332688331604,
      0.6048539876937866,
      0.5624793171882629,
      0.5246990919113159,
      0.5279316902160645,
      0.5274128913879395,
      0.5029904842376709,
      0.4432639479637146,
      0.4385187029838562,
      0.43757718801498413,
      0.38778477907180786,
      0.3458011746406555,
      0.3518599569797516,
      0.36129623651504517,
      0.3374179005622864,
      0.3235308527946472,
      0.3348650336265564,
      0.3450402319431305,
      0.35296958684921265,
      0.3533446192741394,
      0.3555302321910858,
      0.4195537865161896,
      0.478391170501709,
      0.45886126160621643,
      0.46934014558792114,
      0.5409739017486572,
      0.552342414855957,
      0.5230843424797058,
      0.5725705027580261,
      0.6306276917457581,
      0.582622766494751,
      0.5704754590988159,
      0.6629217863082886,
      0.6623724699020386,
      0.5940685272216797,
      0.6382980346679688,
      0.7128921747207642,
      0.6633195281028748,
      0.6101482510566711,
      0.6918855905532837,
      0.7224704027175903,
      0.657614529132843,
      0.6651574373245239,
      0.7378671765327454,
      0.7137109041213989,
      0.6548925638198853,
      0.69844651222229,
      0.7459840178489685,
      0.689796507358551,
      0.669874370098114,
      0.7306098937988281,
      0.7151342630386353,
      0.6634616851806641,
      0.6716572642326355,
      0.7165300250053406,
      0.6774566173553467,
      0.6360501050949097,
      0.6718249917030334,
      0.6354701519012451,
      0.8431299924850464,
      0.8490289449691772,
      0.8243916034698486,
      0.8729532957077026,
      0.8887152075767517,
      0.8584551215171814,
      0.884035587310791,
      0.8580288887023926,
      0.8717875480651855,
      0.8274308443069458,
      0.8353852033615112,
      0.8751082420349121,
      0.8204328417778015,
      0.8314834833145142,
      0.76633220911026,
      0.7987605929374695,
      0.8792250156402588,
      0.8882554769515991,
      0.8935323357582092,
      0.9100605249404907,
      0.8641546964645386,
      0.8776273727416992,
      0.8506952524185181,
      0.8897241353988647,
      0.8782243132591248,
      0.9000279903411865,
      0.9165879487991333,
      0.9581724405288696,
      0.9804108738899231,
      0.9851489067077637,
      0.9962419271469116,
      0.9976868033409119,
      0.9988019466400146,
      0.9990248680114746,
      0.9988863468170166,
      0.9990488290786743,
      0.9985942840576172,
      0.9967924952507019,
      0.9983380436897278,
      0.9989229440689087,
      0.9992746710777283,
      0.9988053441047668,
      0.9986602663993835,
      0.9973820447921753,
      0.9921443462371826,
      0.9919902682304382,
      0.9956652522087097,
      0.9915750622749329,
      0.9853461384773254,
      0.9515691995620728,
      0.9150667190551758,
      0.8301663398742676,
      0.8217478394508362,
      0.843008816242218,
      0.769124448299408,
      0.7589179277420044,
      0.8044337034225464,
      0.8128466606140137,
      0.8833644390106201,
      0.8531915545463562,
      0.8715446591377258,
      0.8455235958099365,
      0.8797870874404907,
      0.9217345714569092,
      0.9761345386505127,
      0.9573401212692261,
      0.9769930839538574,
      0.9659237265586853,
      0.9693858623504639,
      0.9850931167602539,
      0.9895647764205933,
      0.9922120571136475,
      0.9982832670211792,
      0.9982605576515198,
      0.9957578182220459,
      0.9961722493171692,
      0.9938384294509888,
      0.996392548084259,
      0.993351936340332,
      0.9932482242584229,
      0.992314875125885,
      0.9828076958656311,
      0.9796179533004761,
      0.9673714637756348,
      0.9451851844787598,
      0.9092607498168945,
      0.939493715763092,
      0.951596200466156,
      0.9296817779541016,
      0.9581932425498962,
      0.94551682472229,
      0.9676370620727539,
      0.9578534960746765,
      0.9730780720710754,
      0.9755575656890869,
      0.9727168679237366,
      0.970382809638977,
      0.9768614768981934,
      0.9794386029243469,
      0.9860987663269043,
      0.9866335988044739
    ],
    [
      0.5426788926124573,
      0.6336063146591187,
      0.6307758092880249,
      0.6649219989776611,
      0.7091723084449768,
      0.7050305604934692,
      0.7018818855285645,
      0.7183679342269897,
      0.7521120309829712,
      0.7142631411552429,
      0.7005390524864197,
      0.7407920360565186,
      0.7361224889755249,
      0.6929437518119812,
      0.7022007703781128,
      0.7336519360542297,
      0.6846386194229126,
      0.660817563533783,
      0.7039062976837158,
      0.6888396739959717,
      0.6532149314880371,
      0.6674098372459412,
      0.679259717464447,
      0.64057856798172,
      0.6226023435592651,
      0.6549983024597168,
      0.6273933053016663,
      0.61253821849823,
      0.6463871002197266,
      0.6383054256439209,
      0.5936458706855774,
      0.6036073565483093,
      0.6408854126930237,
      0.6032043099403381,
      0.5638186931610107,
      0.5812198519706726,
      0.5912320613861084,
      0.5569114685058594,
      0.4970211088657379,
      0.5058507919311523,
      0.5097403526306152,
      0.44632360339164734,
      0.40271079540252686,
      0.42530131340026855,
      0.4463493227958679,
      0.4140793979167938,
      0.3797520399093628,
      0.38245296478271484,
      0.3958413600921631,
      0.42877012491226196,
      0.4180813431739807,
      0.41543322801589966,
      0.47853344678878784,
      0.5331748127937317,
      0.5134404897689819,
      0.5236992239952087,
      0.6069790720939636,
      0.6107235550880432,
      0.5760106444358826,
      0.6363160014152527,
      0.6941109895706177,
      0.6324228048324585,
      0.6146740913391113,
      0.7073424458503723,
      0.7117087841033936,
      0.6364485621452332,
      0.6773240566253662,
      0.7576152682304382,
      0.7034512758255005,
      0.6561090350151062,
      0.7315747737884521,
      0.7627829313278198,
      0.6914465427398682,
      0.6969391703605652,
      0.7724106311798096,
      0.7457234263420105,
      0.689380943775177,
      0.733368456363678,
      0.7766372561454773,
      0.7185861468315125,
      0.7027961611747742,
      0.7609879374504089,
      0.7442391514778137,
      0.6943156719207764,
      0.7045542597770691,
      0.7505565285682678,
      0.7048962116241455,
      0.6693171262741089,
      0.6958636045455933,
      0.6548429131507874,
      0.8526875972747803,
      0.8621507287025452,
      0.8402020931243896,
      0.8857593536376953,
      0.8984756469726562,
      0.8679924011230469,
      0.8888684511184692,
      0.8620333075523376,
      0.8736009001731873,
      0.8261191248893738,
      0.8318045139312744,
      0.8711367249488831,
      0.8134206533432007,
      0.8235453367233276,
      0.759657621383667,
      0.792266845703125,
      0.8738418221473694,
      0.8861687183380127,
      0.892028272151947,
      0.9087936282157898,
      0.8627094030380249,
      0.8780195116996765,
      0.8511707782745361,
      0.8912128806114197,
      0.8815833330154419,
      0.9047597646713257,
      0.9239250421524048,
      0.9657970070838928,
      0.9827389121055603,
      0.9872022867202759,
      0.9966973662376404,
      0.9978463649749756,
      0.9989491105079651,
      0.9991452693939209,
      0.9991685748100281,
      0.999200701713562,
      0.9989303350448608,
      0.9980068206787109,
      0.9989676475524902,
      0.9992615580558777,
      0.9994307160377502,
      0.9991071820259094,
      0.998944103717804,
      0.9981476068496704,
      0.994814932346344,
      0.9938659071922302,
      0.9960892796516418,
      0.9928904175758362,
      0.986518919467926,
      0.9511239528656006,
      0.9144484996795654,
      0.8306403160095215,
      0.8320489525794983,
      0.8457954525947571,
      0.7837094664573669,
      0.7813010215759277,
      0.819689154624939,
      0.8253370523452759,
      0.8862617611885071,
      0.8540655374526978,
      0.8753882646560669,
      0.8460158705711365,
      0.8792949318885803,
      0.9188425540924072,
      0.9759989976882935,
      0.9566069841384888,
      0.9767200946807861,
      0.9660447835922241,
      0.9677549600601196,
      0.98430335521698,
      0.9892870187759399,
      0.9924305081367493,
      0.99830561876297,
      0.9981791973114014,
      0.9959059953689575,
      0.996705949306488,
      0.9952890872955322,
      0.9969227910041809,
      0.994671106338501,
      0.9942748546600342,
      0.9937694072723389,
      0.9855239391326904,
      0.9826734066009521,
      0.9716489911079407,
      0.9524391889572144,
      0.9210001230239868,
      0.9489836692810059,
      0.9589241147041321,
      0.9386218786239624,
      0.9635381698608398,
      0.9516693949699402,
      0.9717803001403809,
      0.9605965614318848,
      0.9751988053321838,
      0.9753614068031311,
      0.9726880788803101,
      0.9685512185096741,
      0.9759523868560791,
      0.9794178009033203,
      0.9882861971855164,
      0.9885918498039246
    ],
    [
      0.5724173188209534,
      0.6555593013763428,
      0.6601334810256958,
      0.6884018182754517,
      0.7327595353126526,
      0.7262731790542603,
      0.715394139289856,
      0.7280497550964355,
      0.7639739513397217,
      0.7249864935874939,
      0.7106889486312866,
      0.7473808526992798,
      0.7482757568359375,
      0.7033103704452515,
      0.7098561525344849,
      0.7430060505867004,
      0.6959589719772339,
      0.672084629535675,
      0.7115707397460938,
      0.6995990872383118,
      0.6671298742294312,
      0.6804569959640503,
      0.6907526254653931,
      0.6523697972297668,
      0.634865403175354,
      0.6734852194786072,
      0.646538496017456,
      0.625221848487854,
      0.6643446087837219,
      0.660231351852417,
      0.6111383438110352,
      0.6226792335510254,
      0.6652346849441528,
      0.6341509819030762,
      0.5896028876304626,
      0.6111311912536621,
      0.6299996376037598,
      0.5906025767326355,
      0.5283181071281433,
      0.5387784838676453,
      0.5539053678512573,
      0.4775104820728302,
      0.43178510665893555,
      0.45617881417274475,
      0.46931716799736023,
      0.42867258191108704,
      0.40577781200408936,
      0.4040490984916687,
      0.4324565529823303,
      0.46453389525413513,
      0.4620525538921356,
      0.4450843036174774,
      0.5073819160461426,
      0.5626661777496338,
      0.54334557056427,
      0.5574125647544861,
      0.6467971801757812,
      0.6454033851623535,
      0.6102185845375061,
      0.6620699763298035,
      0.7225142121315002,
      0.6614248156547546,
      0.6412026286125183,
      0.7276130318641663,
      0.7354329228401184,
      0.6602727770805359,
      0.694546103477478,
      0.7732213735580444,
      0.7226388454437256,
      0.6734117269515991,
      0.7438854575157166,
      0.778270959854126,
      0.7085319757461548,
      0.7098103165626526,
      0.7828070521354675,
      0.7575933933258057,
      0.7015700340270996,
      0.7442790865898132,
      0.7868716716766357,
      0.7304730415344238,
      0.7140278220176697,
      0.7706824541091919,
      0.7537168264389038,
      0.7038367390632629,
      0.7186824083328247,
      0.7646164298057556,
      0.7155963182449341,
      0.6820709109306335,
      0.7078067064285278,
      0.6611371636390686,
      0.8529961109161377,
      0.8615813851356506,
      0.8440109491348267,
      0.8886697888374329,
      0.9013885855674744,
      0.8704473376274109,
      0.8895120620727539,
      0.8618216514587402,
      0.872474730014801,
      0.8235205411911011,
      0.8273321390151978,
      0.8671262264251709,
      0.8128788471221924,
      0.8208996653556824,
      0.7577774524688721,
      0.7938097715377808,
      0.874801516532898,
      0.8848733901977539,
      0.892250657081604,
      0.9086803197860718,
      0.8629650473594666,
      0.8794595003128052,
      0.8537925481796265,
      0.8935079574584961,
      0.8819836974143982,
      0.9047167301177979,
      0.9263103008270264,
      0.968874454498291,
      0.9832218885421753,
      0.9874720573425293,
      0.9967846274375916,
      0.9978594779968262,
      0.9989520907402039,
      0.9991823434829712,
      0.9992823004722595,
      0.9992618560791016,
      0.9990771412849426,
      0.9985518455505371,
      0.9992236495018005,
      0.9994055032730103,
      0.9995058178901672,
      0.9992608428001404,
      0.9990777373313904,
      0.9984831213951111,
      0.9962331652641296,
      0.9948172569274902,
      0.9962784647941589,
      0.9937081336975098,
      0.9866903424263,
      0.9515615105628967,
      0.9157278537750244,
      0.8325213193893433,
      0.8370366096496582,
      0.8496742248535156,
      0.7864998579025269,
      0.792245626449585,
      0.8286944627761841,
      0.8328748941421509,
      0.8871535062789917,
      0.8545758128166199,
      0.8791028261184692,
      0.8480628132820129,
      0.8817150592803955,
      0.9189513921737671,
      0.9767289161682129,
      0.9579160213470459,
      0.9771745800971985,
      0.9671734571456909,
      0.9671053290367126,
      0.9832273125648499,
      0.9878929257392883,
      0.9918537139892578,
      0.9981818199157715,
      0.9980243444442749,
      0.9957051277160645,
      0.9968078136444092,
      0.9957277774810791,
      0.9970466494560242,
      0.9950073957443237,
      0.9944356083869934,
      0.9940598011016846,
      0.9853553175926208,
      0.983451783657074,
      0.9728441834449768,
      0.9547309875488281,
      0.9231032133102417,
      0.9518578052520752,
      0.9611009359359741,
      0.9411395788192749,
      0.9651158452033997,
      0.9528182148933411,
      0.9727464318275452,
      0.9602506160736084,
      0.9751619100570679,
      0.9740331172943115,
      0.9709217548370361,
      0.9650412201881409,
      0.9742567539215088,
      0.9785930514335632,
      0.988998532295227,
      0.9888280630111694
    ],
    [
      0.5918038487434387,
      0.6763483881950378,
      0.6854931116104126,
      0.7124613523483276,
      0.7572230100631714,
      0.7462414503097534,
      0.7279963493347168,
      0.7388465404510498,
      0.7762858271598816,
      0.7381930351257324,
      0.7228769659996033,
      0.755742073059082,
      0.7572851777076721,
      0.7167049646377563,
      0.7213716506958008,
      0.7517753839492798,
      0.7064938545227051,
      0.6900095343589783,
      0.7215590476989746,
      0.7064405083656311,
      0.6803452968597412,
      0.6974309682846069,
      0.7019456624984741,
      0.6644203662872314,
      0.6565408110618591,
      0.6930514574050903,
      0.6638469099998474,
      0.643168032169342,
      0.6850001811981201,
      0.6855590343475342,
      0.6304589509963989,
      0.6412985920906067,
      0.6902658343315125,
      0.6706544756889343,
      0.6244238018989563,
      0.6440253257751465,
      0.6784061193466187,
      0.6343871355056763,
      0.5768331289291382,
      0.5999583601951599,
      0.6245009899139404,
      0.5309211611747742,
      0.48671212792396545,
      0.5231766700744629,
      0.4997899532318115,
      0.45035630464553833,
      0.4247070252895355,
      0.4483969211578369,
      0.46488773822784424,
      0.504624605178833,
      0.5097982883453369,
      0.5128002166748047,
      0.5720165371894836,
      0.6294376850128174,
      0.6052610278129578,
      0.6176909804344177,
      0.6892359852790833,
      0.6885786056518555,
      0.6391056776046753,
      0.6860551834106445,
      0.7480131387710571,
      0.6900933384895325,
      0.6677612066268921,
      0.7420550584793091,
      0.7597353458404541,
      0.6864255666732788,
      0.7110658884048462,
      0.7874977588653564,
      0.7428804636001587,
      0.6823985576629639,
      0.7536548972129822,
      0.7936427593231201,
      0.7258620262145996,
      0.7261578440666199,
      0.7957546710968018,
      0.7708754539489746,
      0.7196366786956787,
      0.7521470785140991,
      0.796699047088623,
      0.7452259063720703,
      0.730426013469696,
      0.7801904678344727,
      0.7664403319358826,
      0.7181267738342285,
      0.7321600317955017,
      0.7784860730171204,
      0.7314298152923584,
      0.7021840810775757,
      0.7266960740089417,
      0.6886481642723083,
      0.8536942601203918,
      0.8610276579856873,
      0.8463490605354309,
      0.8892228007316589,
      0.901090145111084,
      0.8690824508666992,
      0.8874045610427856,
      0.862397313117981,
      0.8724107146263123,
      0.8234051465988159,
      0.822127103805542,
      0.8633936643600464,
      0.8114432692527771,
      0.81927090883255,
      0.7582472562789917,
      0.7949939966201782,
      0.8746706247329712,
      0.8844661712646484,
      0.8906235694885254,
      0.909258246421814,
      0.8639366626739502,
      0.8820496201515198,
      0.8574544191360474,
      0.8946211338043213,
      0.8817935585975647,
      0.9052741527557373,
      0.9271711111068726,
      0.970054030418396,
      0.9828702211380005,
      0.9873731732368469,
      0.996822714805603,
      0.9978709816932678,
      0.9989580512046814,
      0.9991931319236755,
      0.9993367195129395,
      0.9992940425872803,
      0.9991783499717712,
      0.9989209771156311,
      0.9994053244590759,
      0.9995124340057373,
      0.9995718002319336,
      0.9993714690208435,
      0.9992049336433411,
      0.9987708330154419,
      0.9971520304679871,
      0.9954798817634583,
      0.9966244101524353,
      0.9946790933609009,
      0.9882354736328125,
      0.9552169442176819,
      0.9212943911552429,
      0.843873918056488,
      0.845240592956543,
      0.8590961694717407,
      0.7963346838951111,
      0.8063257932662964,
      0.8342571258544922,
      0.8330886363983154,
      0.8864947557449341,
      0.8585902452468872,
      0.8829165697097778,
      0.850928544998169,
      0.8876545429229736,
      0.9215156435966492,
      0.9783528447151184,
      0.9589205980300903,
      0.9779114723205566,
      0.9682440757751465,
      0.9655245542526245,
      0.982273280620575,
      0.9866964221000671,
      0.991487443447113,
      0.9980809092521667,
      0.9978595972061157,
      0.9954885244369507,
      0.9968732595443726,
      0.9960689544677734,
      0.9970850348472595,
      0.9952552318572998,
      0.9944964647293091,
      0.9943604469299316,
      0.9852972626686096,
      0.9840185046195984,
      0.9738208055496216,
      0.957236111164093,
      0.9240833520889282,
      0.9536336064338684,
      0.9632490873336792,
      0.9443037509918213,
      0.9667258858680725,
      0.9538354277610779,
      0.9735550880432129,
      0.959315299987793,
      0.9743427038192749,
      0.9703525304794312,
      0.9681195020675659,
      0.9601494073867798,
      0.9712995290756226,
      0.976712703704834,
      0.9892358779907227,
      0.9894223809242249
    ],
    [
      0.5908994674682617,
      0.6818108558654785,
      0.6974456310272217,
      0.7236678600311279,
      0.7688740491867065,
      0.7610774040222168,
      0.7340987920761108,
      0.7424258589744568,
      0.7833346724510193,
      0.7481619119644165,
      0.7231144905090332,
      0.7567741870880127,
      0.7649911642074585,
      0.7243502140045166,
      0.72541344165802,
      0.7516136169433594,
      0.7134595513343811,
      0.6941820383071899,
      0.7237032651901245,
      0.7134410738945007,
      0.6918116807937622,
      0.7087581157684326,
      0.71109938621521,
      0.6756124496459961,
      0.6741456985473633,
      0.7090293169021606,
      0.677484929561615,
      0.6618999242782593,
      0.7022396922111511,
      0.7071540355682373,
      0.6496132016181946,
      0.6645269989967346,
      0.7165632247924805,
      0.7013887166976929,
      0.6554246544837952,
      0.677524209022522,
      0.7154430150985718,
      0.6654731035232544,
      0.6238552927970886,
      0.6574468612670898,
      0.6806163787841797,
      0.5916955471038818,
      0.5662069320678711,
      0.581788182258606,
      0.5421105623245239,
      0.49917036294937134,
      0.46657809615135193,
      0.4877069592475891,
      0.5313103795051575,
      0.5463976263999939,
      0.5640575885772705,
      0.5815405249595642,
      0.6351174116134644,
      0.6955310106277466,
      0.6631720662117004,
      0.6656166911125183,
      0.7256787419319153,
      0.7213740944862366,
      0.6740298867225647,
      0.7091640830039978,
      0.7721818685531616,
      0.7139331698417664,
      0.6899969577789307,
      0.7577164769172668,
      0.7774932384490967,
      0.7075611352920532,
      0.726274311542511,
      0.7994811534881592,
      0.7576488852500916,
      0.6960801482200623,
      0.7647333741188049,
      0.8028467893600464,
      0.7379107475280762,
      0.734741747379303,
      0.8032171130180359,
      0.7777245044708252,
      0.7258044481277466,
      0.7607007026672363,
      0.8023346066474915,
      0.7502283453941345,
      0.7369563579559326,
      0.7868233919143677,
      0.7710925340652466,
      0.7212972640991211,
      0.7424197196960449,
      0.7844874858856201,
      0.7347440719604492,
      0.7091938257217407,
      0.7413367033004761,
      0.7066348791122437,
      0.8503950834274292,
      0.862830400466919,
      0.8488519191741943,
      0.8904013633728027,
      0.9003251194953918,
      0.8670669794082642,
      0.8861782550811768,
      0.8627282381057739,
      0.8747848868370056,
      0.8267523646354675,
      0.8232029676437378,
      0.8659639358520508,
      0.8150849342346191,
      0.8216021656990051,
      0.7656208276748657,
      0.8013700246810913,
      0.8764707446098328,
      0.887097954750061,
      0.8933242559432983,
      0.9122650027275085,
      0.8673865795135498,
      0.8866296410560608,
      0.8626930117607117,
      0.8972070217132568,
      0.8833349347114563,
      0.9053139686584473,
      0.9263321757316589,
      0.9718101620674133,
      0.9827209115028381,
      0.987671434879303,
      0.996976375579834,
      0.9979540705680847,
      0.9989703893661499,
      0.9991981983184814,
      0.9993680119514465,
      0.9993151426315308,
      0.9992377161979675,
      0.9990905523300171,
      0.999517560005188,
      0.9995794892311096,
      0.999618649482727,
      0.9994561076164246,
      0.9993005394935608,
      0.9989703893661499,
      0.997718334197998,
      0.996035099029541,
      0.9969418048858643,
      0.9954836368560791,
      0.9899806976318359,
      0.9606039524078369,
      0.9294514656066895,
      0.8571637272834778,
      0.8584839105606079,
      0.8702638149261475,
      0.8088809847831726,
      0.821435809135437,
      0.8484415411949158,
      0.8375889658927917,
      0.888715386390686,
      0.8626325130462646,
      0.8884961605072021,
      0.8596595525741577,
      0.8945919275283813,
      0.924039363861084,
      0.9797077775001526,
      0.9621142148971558,
      0.9776087999343872,
      0.9703324437141418,
      0.9652364253997803,
      0.9821346998214722,
      0.9860133528709412,
      0.99098801612854,
      0.9980051517486572,
      0.9977796077728271,
      0.9954559206962585,
      0.9969338178634644,
      0.9963498115539551,
      0.9971275329589844,
      0.9954906702041626,
      0.9945151805877686,
      0.9946017265319824,
      0.9854549169540405,
      0.984969973564148,
      0.974907398223877,
      0.9599433541297913,
      0.921477735042572,
      0.9555129408836365,
      0.9651851654052734,
      0.9452164769172668,
      0.9680079817771912,
      0.9551486968994141,
      0.9748071432113647,
      0.9596771001815796,
      0.9743263721466064,
      0.9678918719291687,
      0.96614670753479,
      0.9572107791900635,
      0.9665862917900085,
      0.976768970489502,
      0.9893694519996643,
      0.9896433353424072
    ],
    [
      0.5939997434616089,
      0.6886882185935974,
      0.7054803967475891,
      0.7318325042724609,
      0.7756333351135254,
      0.7712711095809937,
      0.7389624118804932,
      0.7451483011245728,
      0.7889283895492554,
      0.756073534488678,
      0.7251546382904053,
      0.7582014203071594,
      0.7722858190536499,
      0.7316122055053711,
      0.729564905166626,
      0.7532837390899658,
      0.721468985080719,
      0.6976743340492249,
      0.7264305353164673,
      0.7215036153793335,
      0.7017703056335449,
      0.7165089845657349,
      0.7177547812461853,
      0.6848850250244141,
      0.6836882829666138,
      0.71708083152771,
      0.6884872913360596,
      0.6766744256019592,
      0.7145226001739502,
      0.7190586924552917,
      0.6640764474868774,
      0.6811075210571289,
      0.7307656407356262,
      0.718683123588562,
      0.675713062286377,
      0.6986982822418213,
      0.7356181740760803,
      0.6867828369140625,
      0.6513266563415527,
      0.6852134466171265,
      0.7066925764083862,
      0.6302648782730103,
      0.6162267923355103,
      0.6264349222183228,
      0.581988513469696,
      0.5326162576675415,
      0.48947471380233765,
      0.5048245787620544,
      0.5643575191497803,
      0.5796968936920166,
      0.6041637659072876,
      0.617813766002655,
      0.6695687174797058,
      0.7246248126029968,
      0.6891912221908569,
      0.6849343180656433,
      0.7428810596466064,
      0.7430347204208374,
      0.6959072351455688,
      0.7228929400444031,
      0.7866840362548828,
      0.7307380437850952,
      0.7059563398361206,
      0.7697227001190186,
      0.7935512065887451,
      0.7257838249206543,
      0.7368124723434448,
      0.8075589537620544,
      0.7682311534881592,
      0.7066445350646973,
      0.7738041877746582,
      0.8091899156570435,
      0.7478623390197754,
      0.7422815561294556,
      0.809174656867981,
      0.781867504119873,
      0.7287256717681885,
      0.7676575779914856,
      0.8061017394065857,
      0.7536059617996216,
      0.7407829761505127,
      0.7917453050613403,
      0.773891806602478,
      0.7231569290161133,
      0.7490052580833435,
      0.7887634038925171,
      0.7361742854118347,
      0.7124051451683044,
      0.7503433227539062,
      0.7159584760665894,
      0.8504238724708557,
      0.8645007014274597,
      0.8501126766204834,
      0.8902556896209717,
      0.8991384506225586,
      0.8652380704879761,
      0.8858235478401184,
      0.863703727722168,
      0.8770309686660767,
      0.8300950527191162,
      0.8268527984619141,
      0.868120551109314,
      0.8189199566841125,
      0.825239896774292,
      0.7730729579925537,
      0.8055737614631653,
      0.8783872127532959,
      0.8903128504753113,
      0.8960238695144653,
      0.9130660891532898,
      0.870292067527771,
      0.8900374174118042,
      0.867068886756897,
      0.8986670970916748,
      0.8862814903259277,
      0.9056150317192078,
      0.9247666597366333,
      0.9735774993896484,
      0.9823460578918457,
      0.987540602684021,
      0.9970920085906982,
      0.9979919791221619,
      0.9989950060844421,
      0.999215841293335,
      0.9993943572044373,
      0.9993442296981812,
      0.999279797077179,
      0.9991879463195801,
      0.9995818734169006,
      0.9996185898780823,
      0.9996585249900818,
      0.9995051622390747,
      0.9993855357170105,
      0.9991155862808228,
      0.9980805516242981,
      0.9965729117393494,
      0.997302234172821,
      0.9962286949157715,
      0.9915862083435059,
      0.9632536768913269,
      0.9338864088058472,
      0.8657996654510498,
      0.868162214756012,
      0.8779633045196533,
      0.8182471990585327,
      0.831292450428009,
      0.85837721824646,
      0.840484619140625,
      0.8908647894859314,
      0.8665148019790649,
      0.8927057981491089,
      0.8655217885971069,
      0.9008748531341553,
      0.9268789291381836,
      0.98151695728302,
      0.96507728099823,
      0.9797090888023376,
      0.9730363488197327,
      0.9670709371566772,
      0.983089804649353,
      0.9868592619895935,
      0.9918487668037415,
      0.9981725215911865,
      0.9979066848754883,
      0.995721697807312,
      0.9970795512199402,
      0.9964908957481384,
      0.9971979260444641,
      0.9955784678459167,
      0.9945358037948608,
      0.9946244955062866,
      0.9855135083198547,
      0.9858376979827881,
      0.9752141833305359,
      0.9618021249771118,
      0.9210296869277954,
      0.9555848836898804,
      0.965783953666687,
      0.9446823000907898,
      0.9673728942871094,
      0.954980731010437,
      0.9757065773010254,
      0.9608863592147827,
      0.9748435020446777,
      0.9676638245582581,
      0.9663740992546082,
      0.9575133323669434,
      0.9657361507415771,
      0.977251410484314,
      0.9905726313591003,
      0.9907730221748352
    ],
    [
      0.5871253609657288,
      0.683383047580719,
      0.7062443494796753,
      0.7332301139831543,
      0.7775754928588867,
      0.7781134843826294,
      0.7418133020401001,
      0.7473491430282593,
      0.7932798862457275,
      0.763439416885376,
      0.7279588580131531,
      0.7594255208969116,
      0.7807797789573669,
      0.7382500171661377,
      0.7359873652458191,
      0.7561982870101929,
      0.7304149866104126,
      0.7038122415542603,
      0.7305015325546265,
      0.7295212745666504,
      0.709514856338501,
      0.7252163887023926,
      0.7258030772209167,
      0.698164701461792,
      0.6978806257247925,
      0.7279725074768066,
      0.7023696899414062,
      0.6940252780914307,
      0.7292147874832153,
      0.7303341031074524,
      0.6783444881439209,
      0.6972620487213135,
      0.7435210943222046,
      0.7334732413291931,
      0.6949278116226196,
      0.7177428007125854,
      0.7520515322685242,
      0.7046788930892944,
      0.6762338876724243,
      0.7080273628234863,
      0.7277047634124756,
      0.661500871181488,
      0.6510536670684814,
      0.6649909615516663,
      0.6235107779502869,
      0.566652774810791,
      0.5118510723114014,
      0.5223255157470703,
      0.588256299495697,
      0.6101539134979248,
      0.6310696005821228,
      0.6441556215286255,
      0.6923381686210632,
      0.7397682070732117,
      0.7059589624404907,
      0.7005195617675781,
      0.7546656131744385,
      0.7578117251396179,
      0.7163577079772949,
      0.7372889518737793,
      0.7977503538131714,
      0.7474631667137146,
      0.7224798202514648,
      0.7835364937782288,
      0.8034449219703674,
      0.7418808937072754,
      0.7494719624519348,
      0.8162676692008972,
      0.781602144241333,
      0.7196305394172668,
      0.7861092686653137,
      0.815798282623291,
      0.7583049535751343,
      0.7519340515136719,
      0.8163172006607056,
      0.7855373620986938,
      0.7336033582687378,
      0.7773634791374207,
      0.8104672431945801,
      0.7597676515579224,
      0.7475115060806274,
      0.7997578978538513,
      0.7777676582336426,
      0.7287358641624451,
      0.7596742510795593,
      0.7944793701171875,
      0.7399673461914062,
      0.7189023494720459,
      0.7645300626754761,
      0.7288099527359009,
      0.8517864346504211,
      0.8675765991210938,
      0.8500033020973206,
      0.8920997381210327,
      0.9003370404243469,
      0.866165041923523,
      0.8875490427017212,
      0.8656958341598511,
      0.8795645236968994,
      0.8341901898384094,
      0.8314911127090454,
      0.8711259961128235,
      0.8231335878372192,
      0.830348551273346,
      0.7805818319320679,
      0.8127139210700989,
      0.882875919342041,
      0.8941144943237305,
      0.8995220065116882,
      0.9157216548919678,
      0.8739758133888245,
      0.8941205143928528,
      0.8721321225166321,
      0.9012112617492676,
      0.8891527652740479,
      0.9068607091903687,
      0.9250421524047852,
      0.9750940799713135,
      0.981926679611206,
      0.9871094226837158,
      0.9972231388092041,
      0.9980906248092651,
      0.999038815498352,
      0.9992530345916748,
      0.9994332790374756,
      0.9993816018104553,
      0.9993067979812622,
      0.9992673993110657,
      0.9996260404586792,
      0.999653160572052,
      0.9996837973594666,
      0.9995566606521606,
      0.9994577169418335,
      0.999230146408081,
      0.9983623623847961,
      0.9971165657043457,
      0.9976320266723633,
      0.9969155192375183,
      0.9930005073547363,
      0.9667581915855408,
      0.937202513217926,
      0.8727853298187256,
      0.8772561550140381,
      0.8836983442306519,
      0.827088475227356,
      0.8399168848991394,
      0.8644586205482483,
      0.8442670106887817,
      0.8933212757110596,
      0.870435893535614,
      0.8973866105079651,
      0.8726640939712524,
      0.9065361022949219,
      0.9301180243492126,
      0.9810314774513245,
      0.9678884744644165,
      0.9819042086601257,
      0.9756078720092773,
      0.968839704990387,
      0.9840419292449951,
      0.9875138998031616,
      0.9923919439315796,
      0.9982808828353882,
      0.9980114698410034,
      0.9959409236907959,
      0.9972169399261475,
      0.996685266494751,
      0.9973283410072327,
      0.9957247972488403,
      0.9947194457054138,
      0.9947671294212341,
      0.9857906103134155,
      0.9863203763961792,
      0.9758634567260742,
      0.9631321430206299,
      0.9207445383071899,
      0.9562340974807739,
      0.9664053916931152,
      0.9408252239227295,
      0.9674931168556213,
      0.9538381099700928,
      0.9768885970115662,
      0.9633026719093323,
      0.9760043025016785,
      0.9684352874755859,
      0.9669041633605957,
      0.9574629664421082,
      0.9654529690742493,
      0.9780179858207703,
      0.9914218783378601,
      0.9916588068008423
    ],
    [
      0.5919321179389954,
      0.6894171237945557,
      0.7177942991256714,
      0.7450541853904724,
      0.7849862575531006,
      0.7887005805969238,
      0.7500576972961426,
      0.7565620541572571,
      0.80143803358078,
      0.7755599021911621,
      0.7401481866836548,
      0.7656664848327637,
      0.7916627526283264,
      0.7494101524353027,
      0.7458423972129822,
      0.7622109651565552,
      0.7428610324859619,
      0.7160430550575256,
      0.7382128834724426,
      0.7412638068199158,
      0.722693920135498,
      0.738578736782074,
      0.7364999651908875,
      0.7133890986442566,
      0.7184832692146301,
      0.7398233413696289,
      0.7193959951400757,
      0.7161704301834106,
      0.7460044026374817,
      0.7438523769378662,
      0.7008172273635864,
      0.7182149291038513,
      0.7554578185081482,
      0.7492498755455017,
      0.7174158692359924,
      0.7375715374946594,
      0.7680366039276123,
      0.7243231534957886,
      0.7012680768966675,
      0.7271555662155151,
      0.7455884218215942,
      0.6887558698654175,
      0.6783391237258911,
      0.6976593136787415,
      0.6636596918106079,
      0.6003189086914062,
      0.5405058860778809,
      0.54178786277771,
      0.6226661205291748,
      0.6645642518997192,
      0.665685772895813,
      0.6783937811851501,
      0.7154374122619629,
      0.7587658762931824,
      0.7257860898971558,
      0.7213481068611145,
      0.7705795764923096,
      0.7745823860168457,
      0.7354736328125,
      0.7537258863449097,
      0.8118327260017395,
      0.7678112387657166,
      0.7428059577941895,
      0.7987672686576843,
      0.8172712326049805,
      0.7603015899658203,
      0.7661308646202087,
      0.8273448944091797,
      0.7975357174873352,
      0.739303708076477,
      0.7975385189056396,
      0.8257089853286743,
      0.7716692686080933,
      0.7657724022865295,
      0.8255870342254639,
      0.7932523488998413,
      0.7451679110527039,
      0.7904026508331299,
      0.817608654499054,
      0.7693580389022827,
      0.7581030130386353,
      0.8092489242553711,
      0.7843484878540039,
      0.7394985556602478,
      0.7710531949996948,
      0.8014193773269653,
      0.747323215007782,
      0.7281992435455322,
      0.7779369950294495,
      0.7420122623443604,
      0.8551194071769714,
      0.871511697769165,
      0.857062578201294,
      0.8918544054031372,
      0.9024926424026489,
      0.868156909942627,
      0.8909597396850586,
      0.869013786315918,
      0.8834598660469055,
      0.8393003344535828,
      0.8361981511116028,
      0.8749704360961914,
      0.8286884427070618,
      0.837601363658905,
      0.7899114489555359,
      0.8216317296028137,
      0.8896260857582092,
      0.8996661901473999,
      0.9045975804328918,
      0.9192430973052979,
      0.8781405687332153,
      0.899486780166626,
      0.8790206909179688,
      0.905584990978241,
      0.8939619064331055,
      0.9092117547988892,
      0.9268642663955688,
      0.9769942164421082,
      0.9821377992630005,
      0.9879364371299744,
      0.9974696040153503,
      0.9982625246047974,
      0.9991167783737183,
      0.9993054270744324,
      0.9994786977767944,
      0.9994372725486755,
      0.9993628859519958,
      0.9993072152137756,
      0.999663770198822,
      0.9996840953826904,
      0.9997167587280273,
      0.9996019601821899,
      0.9995251893997192,
      0.9993333220481873,
      0.9986075162887573,
      0.9976270794868469,
      0.9980014562606812,
      0.9975646138191223,
      0.9945012331008911,
      0.9704126119613647,
      0.9414734840393066,
      0.8800283670425415,
      0.8858600854873657,
      0.8901223540306091,
      0.836620569229126,
      0.8516666293144226,
      0.8741185665130615,
      0.8514878749847412,
      0.8988759517669678,
      0.8777507543563843,
      0.9035196900367737,
      0.8799861669540405,
      0.9125462174415588,
      0.9328411817550659,
      0.9826878905296326,
      0.9705122709274292,
      0.984611988067627,
      0.9787867665290833,
      0.9718536138534546,
      0.9857487678527832,
      0.9889712929725647,
      0.993109941482544,
      0.998440682888031,
      0.9982119202613831,
      0.9962760806083679,
      0.9974286556243896,
      0.9969360828399658,
      0.9975342154502869,
      0.995976984500885,
      0.9951298236846924,
      0.9952605962753296,
      0.9849891066551208,
      0.9882418513298035,
      0.9780100584030151,
      0.9656648635864258,
      0.9210729598999023,
      0.9568116068840027,
      0.9657579064369202,
      0.9423969984054565,
      0.9663210511207581,
      0.9548472762107849,
      0.9783855676651001,
      0.9655342102050781,
      0.9775343537330627,
      0.9702229499816895,
      0.9673735499382019,
      0.9590040445327759,
      0.966465950012207,
      0.9792037010192871,
      0.9923080801963806,
      0.9925401210784912
    ],
    [
      0.5959079265594482,
      0.7035516500473022,
      0.736665666103363,
      0.7625755071640015,
      0.7949910163879395,
      0.803305447101593,
      0.765825092792511,
      0.7716935276985168,
      0.8138710856437683,
      0.7938613891601562,
      0.7591133713722229,
      0.7773929834365845,
      0.8075090646743774,
      0.7685545086860657,
      0.7632036805152893,
      0.7743522524833679,
      0.7628390192985535,
      0.7379987239837646,
      0.7537146806716919,
      0.7572729587554932,
      0.7476615905761719,
      0.7644460201263428,
      0.754231333732605,
      0.7366058826446533,
      0.7453669905662537,
      0.760382354259491,
      0.7433254718780518,
      0.746657133102417,
      0.7726858258247375,
      0.7648278474807739,
      0.7313470244407654,
      0.7482019662857056,
      0.7768180966377258,
      0.7714717984199524,
      0.747270941734314,
      0.7655344009399414,
      0.7878559827804565,
      0.751655101776123,
      0.7296621799468994,
      0.7519139051437378,
      0.7689687609672546,
      0.7162426710128784,
      0.707971453666687,
      0.7335556149482727,
      0.7055066227912903,
      0.6377058029174805,
      0.5735642910003662,
      0.5598723292350769,
      0.6492259502410889,
      0.702068030834198,
      0.6973268389701843,
      0.7071430087089539,
      0.7360206842422485,
      0.7790799736976624,
      0.7486662864685059,
      0.7491543889045715,
      0.7901238203048706,
      0.7950725555419922,
      0.7634471654891968,
      0.7798153162002563,
      0.8296215534210205,
      0.7916526198387146,
      0.7750942707061768,
      0.8210025429725647,
      0.8352773189544678,
      0.7868362069129944,
      0.7940589785575867,
      0.8444222211837769,
      0.8179143667221069,
      0.770967423915863,
      0.8194398880004883,
      0.8398441076278687,
      0.7922794818878174,
      0.7891857624053955,
      0.8395122289657593,
      0.8078181743621826,
      0.7671838998794556,
      0.8092161417007446,
      0.8279925584793091,
      0.7853201627731323,
      0.7746566534042358,
      0.8226239085197449,
      0.7943267822265625,
      0.7580523490905762,
      0.7884336709976196,
      0.8108667731285095,
      0.7601374983787537,
      0.7456642985343933,
      0.7939927577972412,
      0.7556855082511902,
      0.8614346385002136,
      0.8773312568664551,
      0.8637719750404358,
      0.8930365443229675,
      0.9064581394195557,
      0.8737683892250061,
      0.8966833353042603,
      0.8750292658805847,
      0.8897973895072937,
      0.8469796180725098,
      0.8434234261512756,
      0.8815306425094604,
      0.8367764949798584,
      0.8460943102836609,
      0.8011034727096558,
      0.8324378132820129,
      0.8976092338562012,
      0.9065463542938232,
      0.9115384817123413,
      0.9254552125930786,
      0.8863245248794556,
      0.9074239730834961,
      0.8880557417869568,
      0.9120485782623291,
      0.8998977541923523,
      0.9133920669555664,
      0.9303880929946899,
      0.9794391989707947,
      0.9831644892692566,
      0.9885960817337036,
      0.9976884722709656,
      0.9984796643257141,
      0.9992196559906006,
      0.9994048476219177,
      0.9995607733726501,
      0.9995238184928894,
      0.9994419813156128,
      0.9993880987167358,
      0.9996935725212097,
      0.999719500541687,
      0.9997563362121582,
      0.9996520280838013,
      0.9996001720428467,
      0.9994431734085083,
      0.998857855796814,
      0.998151421546936,
      0.9983770251274109,
      0.9981146454811096,
      0.9957706332206726,
      0.974075198173523,
      0.9470467567443848,
      0.8894318342208862,
      0.8956596255302429,
      0.8988619446754456,
      0.8480604290962219,
      0.8609618544578552,
      0.8848288059234619,
      0.8616803288459778,
      0.9051933884620667,
      0.8849431872367859,
      0.9111801385879517,
      0.8901733160018921,
      0.9198637008666992,
      0.9380177855491638,
      0.9849739074707031,
      0.974854588508606,
      0.9875834584236145,
      0.9821404218673706,
      0.9761059284210205,
      0.98859041929245,
      0.9915227293968201,
      0.9943945407867432,
      0.9986978769302368,
      0.9984707236289978,
      0.9967867732048035,
      0.9977571368217468,
      0.9973268508911133,
      0.9979071021080017,
      0.9965444803237915,
      0.9957726001739502,
      0.9957121014595032,
      0.9848020076751709,
      0.9893743395805359,
      0.9804397225379944,
      0.9706677794456482,
      0.9254205226898193,
      0.9592410326004028,
      0.9673371315002441,
      0.9427589178085327,
      0.9675557613372803,
      0.9576385021209717,
      0.9794577956199646,
      0.9696128964424133,
      0.9813734889030457,
      0.9742720723152161,
      0.9705503582954407,
      0.9628298282623291,
      0.9701737761497498,
      0.9814704656600952,
      0.993977427482605,
      0.9935078024864197
    ],
    [
      0.6159629821777344,
      0.7268200516700745,
      0.7629831433296204,
      0.7799443006515503,
      0.808448314666748,
      0.8233212232589722,
      0.7879348397254944,
      0.791908860206604,
      0.8315058350563049,
      0.819568395614624,
      0.7877370119094849,
      0.7993447780609131,
      0.8321971297264099,
      0.80315762758255,
      0.7949163913726807,
      0.7977789044380188,
      0.8000770211219788,
      0.7785346508026123,
      0.7817411422729492,
      0.7799140810966492,
      0.7878475785255432,
      0.7997249364852905,
      0.7780674695968628,
      0.7713842988014221,
      0.7878186702728271,
      0.7916632294654846,
      0.772432267665863,
      0.7897322773933411,
      0.8083171844482422,
      0.7921997904777527,
      0.7681694030761719,
      0.7935782074928284,
      0.8094735741615295,
      0.7982016801834106,
      0.7839069366455078,
      0.8014925122261047,
      0.8159489631652832,
      0.7823089957237244,
      0.7672996520996094,
      0.785900354385376,
      0.795447587966919,
      0.7482106685638428,
      0.7419961094856262,
      0.7674912810325623,
      0.7439737915992737,
      0.6754235625267029,
      0.6068020462989807,
      0.5778976082801819,
      0.6734586954116821,
      0.7300688028335571,
      0.7236162424087524,
      0.7373847961425781,
      0.7651821374893188,
      0.802892804145813,
      0.7782715559005737,
      0.7871692180633545,
      0.8193936347961426,
      0.8227382898330688,
      0.8025826215744019,
      0.8190830945968628,
      0.8555334806442261,
      0.829142153263092,
      0.8186764121055603,
      0.8554317355155945,
      0.8601078987121582,
      0.8242437839508057,
      0.8373795747756958,
      0.8713640570640564,
      0.8515245914459229,
      0.8190290927886963,
      0.8528050184249878,
      0.8641059994697571,
      0.8275801539421082,
      0.8290016055107117,
      0.8621916174888611,
      0.8341588973999023,
      0.8069379925727844,
      0.8359160423278809,
      0.8462542295455933,
      0.812038004398346,
      0.8029136061668396,
      0.8409714102745056,
      0.8110729455947876,
      0.7835664749145508,
      0.8097203969955444,
      0.8244771957397461,
      0.7792876958847046,
      0.7665519118309021,
      0.8087159991264343,
      0.7660120129585266,
      0.8749570250511169,
      0.8869537115097046,
      0.8706322908401489,
      0.896554708480835,
      0.9120970964431763,
      0.8822760581970215,
      0.9054460525512695,
      0.8835586309432983,
      0.8993097543716431,
      0.8580193519592285,
      0.8547130823135376,
      0.8921148777008057,
      0.8490350842475891,
      0.8574957847595215,
      0.8163860440254211,
      0.844680905342102,
      0.9071990847587585,
      0.915824294090271,
      0.920591413974762,
      0.9350759387016296,
      0.8972475528717041,
      0.9167705774307251,
      0.8986262679100037,
      0.919931173324585,
      0.9072823524475098,
      0.9189665913581848,
      0.9355148077011108,
      0.9827514886856079,
      0.984908401966095,
      0.9900414943695068,
      0.9981061816215515,
      0.9987556338310242,
      0.9993613958358765,
      0.999525249004364,
      0.9996599555015564,
      0.9996386170387268,
      0.9995542168617249,
      0.9994895458221436,
      0.9997459650039673,
      0.9997512698173523,
      0.9997988939285278,
      0.9996972680091858,
      0.9996808767318726,
      0.9995629191398621,
      0.9991529583930969,
      0.9987724423408508,
      0.9988279938697815,
      0.9986058473587036,
      0.9968132972717285,
      0.9794750213623047,
      0.9551037549972534,
      0.9004942178726196,
      0.9064154624938965,
      0.9101485013961792,
      0.8614280223846436,
      0.8760254383087158,
      0.9011756181716919,
      0.876386284828186,
      0.9140452742576599,
      0.8953664302825928,
      0.9189639091491699,
      0.9018805623054504,
      0.9281800389289856,
      0.94477379322052,
      0.9880836606025696,
      0.9815754890441895,
      0.9918414950370789,
      0.9878615736961365,
      0.9827131032943726,
      0.9924613237380981,
      0.9951212406158447,
      0.9962027072906494,
      0.9990891218185425,
      0.9989000558853149,
      0.9975908994674683,
      0.9982838034629822,
      0.997917652130127,
      0.9984245300292969,
      0.9973016977310181,
      0.9962514042854309,
      0.9965499639511108,
      0.9863892793655396,
      0.9911956191062927,
      0.9838548302650452,
      0.9780731201171875,
      0.9318368434906006,
      0.962339460849762,
      0.9697551727294922,
      0.944942057132721,
      0.9692522287368774,
      0.9591127038002014,
      0.9823283553123474,
      0.9762105941772461,
      0.98775714635849,
      0.9811546802520752,
      0.977022647857666,
      0.9701820611953735,
      0.9780213832855225,
      0.9870957732200623,
      0.9955503344535828,
      0.995117723941803
    ],
    [
      0.6601659655570984,
      0.7564646005630493,
      0.7972595691680908,
      0.7945835590362549,
      0.8239238262176514,
      0.8433631658554077,
      0.8079320788383484,
      0.8102419972419739,
      0.8465646505355835,
      0.8400533199310303,
      0.8106778264045715,
      0.817714512348175,
      0.8523273468017578,
      0.8297773599624634,
      0.8187929391860962,
      0.8178852200508118,
      0.8249537944793701,
      0.8105795979499817,
      0.8043047189712524,
      0.7959495186805725,
      0.8159459233283997,
      0.8206619620323181,
      0.7948314547538757,
      0.7946296334266663,
      0.8148431181907654,
      0.8127113580703735,
      0.7942851781845093,
      0.8150436878204346,
      0.8280953764915466,
      0.8091214299201965,
      0.7893993258476257,
      0.8182788491249084,
      0.8291335105895996,
      0.8153638243675232,
      0.8051633238792419,
      0.821221113204956,
      0.8319685459136963,
      0.8003485202789307,
      0.7920068502426147,
      0.8069389462471008,
      0.8119297027587891,
      0.7670345306396484,
      0.764197051525116,
      0.7884415984153748,
      0.7675246000289917,
      0.6989881992340088,
      0.6295984983444214,
      0.6024523973464966,
      0.6982944011688232,
      0.7552312612533569,
      0.7479255199432373,
      0.7595880627632141,
      0.7885609865188599,
      0.8202909827232361,
      0.8006822466850281,
      0.8128795623779297,
      0.8396273255348206,
      0.838961124420166,
      0.8256120681762695,
      0.8437396883964539,
      0.8705165386199951,
      0.8497289419174194,
      0.8437768816947937,
      0.8742547631263733,
      0.8777859210968018,
      0.8443365097045898,
      0.8623203635215759,
      0.8887679576873779,
      0.8744155168533325,
      0.8464441895484924,
      0.8738759756088257,
      0.8807053565979004,
      0.850783109664917,
      0.8539867401123047,
      0.8784875869750977,
      0.8548315763473511,
      0.8336305618286133,
      0.8559276461601257,
      0.8599789142608643,
      0.8321808576583862,
      0.8252734541893005,
      0.8546081781387329,
      0.8262287974357605,
      0.8017292022705078,
      0.8235538005828857,
      0.8353026509284973,
      0.7947509288787842,
      0.7800788879394531,
      0.8190138936042786,
      0.7730967998504639,
      0.8893512487411499,
      0.8997920155525208,
      0.8784624338150024,
      0.9013867378234863,
      0.9174544811248779,
      0.8890935778617859,
      0.9126365184783936,
      0.8911036252975464,
      0.9070881605148315,
      0.8672742247581482,
      0.864424467086792,
      0.9008803963661194,
      0.8584847450256348,
      0.8656286001205444,
      0.8278681039810181,
      0.8532039523124695,
      0.9145364165306091,
      0.922840416431427,
      0.9272581338882446,
      0.9419406652450562,
      0.9055522680282593,
      0.9236355423927307,
      0.9068840742111206,
      0.9263646602630615,
      0.912064790725708,
      0.9243898987770081,
      0.9410384893417358,
      0.9852949976921082,
      0.9869115352630615,
      0.9915023446083069,
      0.9984885454177856,
      0.9989707469940186,
      0.9994441270828247,
      0.999600350856781,
      0.9997259378433228,
      0.9997195601463318,
      0.9996386766433716,
      0.9995703101158142,
      0.9997654557228088,
      0.9997724890708923,
      0.9998278021812439,
      0.9997255206108093,
      0.9997261762619019,
      0.9996397495269775,
      0.9993319511413574,
      0.9991407990455627,
      0.9991016387939453,
      0.9990084171295166,
      0.9974687695503235,
      0.9824351668357849,
      0.9599429368972778,
      0.9081249237060547,
      0.9169694185256958,
      0.9191989898681641,
      0.8730496168136597,
      0.8912625312805176,
      0.9177428483963013,
      0.8892996907234192,
      0.9215646982192993,
      0.9043811559677124,
      0.9256410598754883,
      0.9100484848022461,
      0.9338244199752808,
      0.9496341943740845,
      0.9900060296058655,
      0.9852887392044067,
      0.9948447942733765,
      0.9917060732841492,
      0.9870975017547607,
      0.9949855208396912,
      0.9971525073051453,
      0.9972586631774902,
      0.9993417859077454,
      0.9992215633392334,
      0.9981058239936829,
      0.9986702799797058,
      0.9983858466148376,
      0.9987993836402893,
      0.9978927373886108,
      0.9969305396080017,
      0.996691882610321,
      0.9879042506217957,
      0.9927728772163391,
      0.9867656230926514,
      0.9836949110031128,
      0.9382778406143188,
      0.9653774499893188,
      0.9725865125656128,
      0.947870135307312,
      0.9721521139144897,
      0.9636273980140686,
      0.9858304262161255,
      0.9798047542572021,
      0.9918873906135559,
      0.9859980940818787,
      0.9816818237304688,
      0.9752910137176514,
      0.9826979637145996,
      0.9900063872337341,
      0.9965907335281372,
      0.9960125684738159
    ],
    [
      0.706346333026886,
      0.7825102210044861,
      0.818138062953949,
      0.8034658432006836,
      0.8358268141746521,
      0.8583290576934814,
      0.821696400642395,
      0.8227949142456055,
      0.8569612503051758,
      0.8534446954727173,
      0.8255382776260376,
      0.8306050896644592,
      0.8643747568130493,
      0.8457463979721069,
      0.8336489796638489,
      0.8297580480575562,
      0.8379278182983398,
      0.8278768658638,
      0.8181667923927307,
      0.8066942095756531,
      0.8306534290313721,
      0.8317044377326965,
      0.8052891492843628,
      0.8103259205818176,
      0.8280197978019714,
      0.8246737122535706,
      0.8091387152671814,
      0.8295773863792419,
      0.8391107320785522,
      0.8201079368591309,
      0.8032432794570923,
      0.8318548202514648,
      0.8401020765304565,
      0.8256978392601013,
      0.8178210854530334,
      0.8321364521980286,
      0.8416027426719666,
      0.8117291927337646,
      0.8056081533432007,
      0.8197525143623352,
      0.8233742713928223,
      0.7788465023040771,
      0.7778920531272888,
      0.7986695766448975,
      0.7822771072387695,
      0.7136520147323608,
      0.6454359292984009,
      0.6220924854278564,
      0.7141400575637817,
      0.7708002328872681,
      0.7623699307441711,
      0.7699910402297974,
      0.8005927801132202,
      0.8298826813697815,
      0.8123072385787964,
      0.8253775835037231,
      0.8501981496810913,
      0.8486082553863525,
      0.8376842737197876,
      0.8563774824142456,
      0.8799179792404175,
      0.8606384992599487,
      0.8547599911689758,
      0.8843001127243042,
      0.886875331401825,
      0.8548018932342529,
      0.8742566108703613,
      0.8980904817581177,
      0.8850035667419434,
      0.8589187264442444,
      0.8843333721160889,
      0.8897139430046082,
      0.864311933517456,
      0.8667615652084351,
      0.8875786066055298,
      0.8675557374954224,
      0.8477542400360107,
      0.8677428960800171,
      0.8690600991249084,
      0.84438157081604,
      0.8395223617553711,
      0.8631117939949036,
      0.83582603931427,
      0.8132132887840271,
      0.8323731422424316,
      0.8412903547286987,
      0.8034651279449463,
      0.7885764241218567,
      0.8253316879272461,
      0.7785494327545166,
      0.8999863862991333,
      0.9097706079483032,
      0.8857181072235107,
      0.9058452844619751,
      0.9217091798782349,
      0.8942642211914062,
      0.9178124666213989,
      0.8967215418815613,
      0.9127196073532104,
      0.8739433288574219,
      0.8712357878684998,
      0.9067820310592651,
      0.864965558052063,
      0.871745765209198,
      0.8355518579483032,
      0.8593770265579224,
      0.9193907380104065,
      0.927601158618927,
      0.9318131804466248,
      0.9464162588119507,
      0.911483645439148,
      0.928611159324646,
      0.9128817319869995,
      0.93137127161026,
      0.9175456166267395,
      0.9287369847297668,
      0.9460687637329102,
      0.9868525266647339,
      0.9883463978767395,
      0.9926277995109558,
      0.9987810850143433,
      0.999214768409729,
      0.9995735287666321,
      0.9996647834777832,
      0.9997725486755371,
      0.9997678995132446,
      0.9996916055679321,
      0.9996192455291748,
      0.9997869729995728,
      0.9997958540916443,
      0.9998468160629272,
      0.9997485876083374,
      0.9997534155845642,
      0.9996806979179382,
      0.9994276165962219,
      0.9993133544921875,
      0.9992498755455017,
      0.9992086887359619,
      0.9978387951850891,
      0.9843055605888367,
      0.9637978672981262,
      0.9138919711112976,
      0.9228436350822449,
      0.9248155355453491,
      0.8808205127716064,
      0.9034010767936707,
      0.9272006750106812,
      0.8978906869888306,
      0.9269379377365112,
      0.9108858108520508,
      0.9305802583694458,
      0.9161442518234253,
      0.9381164312362671,
      0.9532297253608704,
      0.9910978078842163,
      0.9869869947433472,
      0.9958820939064026,
      0.9937033653259277,
      0.9893933534622192,
      0.9961698651313782,
      0.9979503154754639,
      0.9977852702140808,
      0.9994629621505737,
      0.9993974566459656,
      0.998431384563446,
      0.9989187121391296,
      0.9987472891807556,
      0.9990413784980774,
      0.9983269572257996,
      0.9975526332855225,
      0.9973839521408081,
      0.9897014498710632,
      0.9939553141593933,
      0.9885196685791016,
      0.9862253665924072,
      0.9440047740936279,
      0.9690090417861938,
      0.9769352078437805,
      0.9515235424041748,
      0.9758877754211426,
      0.9664250016212463,
      0.9884179830551147,
      0.9831362962722778,
      0.9939666390419006,
      0.9886613488197327,
      0.9842689037322998,
      0.9785477519035339,
      0.9865694642066956,
      0.9928557872772217,
      0.9973799586296082,
      0.9967168569564819
    ],
    [
      0.7627415657043457,
      0.8181310892105103,
      0.8357381820678711,
      0.8146304488182068,
      0.8473268747329712,
      0.8727582693099976,
      0.8360530138015747,
      0.8366511464118958,
      0.8681427836418152,
      0.8658149242401123,
      0.840155839920044,
      0.8446548581123352,
      0.8755556344985962,
      0.8599287867546082,
      0.8484110236167908,
      0.8423870801925659,
      0.8519341945648193,
      0.8442815542221069,
      0.8309326171875,
      0.8176190853118896,
      0.8440741300582886,
      0.8432505130767822,
      0.8158509731292725,
      0.8250594139099121,
      0.8403284549713135,
      0.8354730010032654,
      0.8237814903259277,
      0.8424704074859619,
      0.8495064973831177,
      0.8298786282539368,
      0.8165814280509949,
      0.8445745706558228,
      0.8502391576766968,
      0.8359054327011108,
      0.8298603296279907,
      0.8421220779418945,
      0.8507481217384338,
      0.822039008140564,
      0.8187816143035889,
      0.8314310312271118,
      0.8339138031005859,
      0.7909128665924072,
      0.7916008234024048,
      0.8092125654220581,
      0.7962349057197571,
      0.7280504107475281,
      0.6627792119979858,
      0.6432158946990967,
      0.7284472584724426,
      0.7851277589797974,
      0.7750476002693176,
      0.7792215347290039,
      0.8127468228340149,
      0.8393410444259644,
      0.8232322931289673,
      0.836274266242981,
      0.8594802618026733,
      0.8592113256454468,
      0.8493235111236572,
      0.8676284551620483,
      0.8891860246658325,
      0.8730485439300537,
      0.8656532764434814,
      0.8942416906356812,
      0.8962059617042542,
      0.8658437728881836,
      0.8854033946990967,
      0.9067904949188232,
      0.8949036598205566,
      0.8710085153579712,
      0.8946831822395325,
      0.8988525867462158,
      0.8752149939537048,
      0.878921389579773,
      0.8961414694786072,
      0.8788704872131348,
      0.8617106080055237,
      0.8784365653991699,
      0.8781371712684631,
      0.8556200265884399,
      0.8532252311706543,
      0.8717804551124573,
      0.8451452255249023,
      0.8245590925216675,
      0.8405026197433472,
      0.8470491766929626,
      0.8121124505996704,
      0.7956190705299377,
      0.8302066326141357,
      0.7840327024459839,
      0.9136219024658203,
      0.9198578596115112,
      0.8947603106498718,
      0.9115818738937378,
      0.9271183013916016,
      0.9001764059066772,
      0.9233518838882446,
      0.9027801752090454,
      0.9183915853500366,
      0.8807359933853149,
      0.8785035610198975,
      0.9125122427940369,
      0.8714330792427063,
      0.8781870603561401,
      0.8434922695159912,
      0.8653774261474609,
      0.9240313768386841,
      0.9324163198471069,
      0.9362653493881226,
      0.9507330656051636,
      0.9173591136932373,
      0.9338966608047485,
      0.9194045662879944,
      0.9374032616615295,
      0.9241045713424683,
      0.9339781999588013,
      0.9522196054458618,
      0.9887259006500244,
      0.9900658130645752,
      0.9938616156578064,
      0.9990435838699341,
      0.999399721622467,
      0.9996511936187744,
      0.9997079968452454,
      0.9998063445091248,
      0.9998060464859009,
      0.9997338056564331,
      0.999660313129425,
      0.9998089075088501,
      0.9998113512992859,
      0.9998634457588196,
      0.9997646808624268,
      0.9997833967208862,
      0.9997184872627258,
      0.9995119571685791,
      0.9994591474533081,
      0.9994184374809265,
      0.99936443567276,
      0.9981422424316406,
      0.9862063527107239,
      0.967670738697052,
      0.9197706580162048,
      0.928962230682373,
      0.9308139085769653,
      0.8895950317382812,
      0.9137800931930542,
      0.9371310472488403,
      0.9080491065979004,
      0.9340304136276245,
      0.9181896448135376,
      0.9370701313018799,
      0.9225102663040161,
      0.9424516558647156,
      0.9564814567565918,
      0.9920902848243713,
      0.9886120557785034,
      0.9967390298843384,
      0.9958785176277161,
      0.9918652176856995,
      0.997103214263916,
      0.9984433054924011,
      0.9982280135154724,
      0.9995578527450562,
      0.9995157122612,
      0.9987066388130188,
      0.9991456270217896,
      0.999052882194519,
      0.999221682548523,
      0.998586118221283,
      0.9973779916763306,
      0.9976640343666077,
      0.9910727739334106,
      0.9950711727142334,
      0.9904567003250122,
      0.9892223477363586,
      0.9525381326675415,
      0.9740133285522461,
      0.9812175035476685,
      0.9553065896034241,
      0.9788165092468262,
      0.9702026844024658,
      0.9903620481491089,
      0.9864272475242615,
      0.9953916072845459,
      0.9909164309501648,
      0.9876223802566528,
      0.9817519783973694,
      0.9897922873497009,
      0.9949432015419006,
      0.9979504346847534,
      0.9971899390220642
    ],
    [
      0.7815623879432678,
      0.8356518745422363,
      0.8485202789306641,
      0.8235977292060852,
      0.8551714420318604,
      0.8820499181747437,
      0.8472553491592407,
      0.8485027551651001,
      0.8777449131011963,
      0.876506507396698,
      0.8540919423103333,
      0.8584983944892883,
      0.8849936723709106,
      0.8742016553878784,
      0.8631622195243835,
      0.8542993068695068,
      0.8640518188476562,
      0.8603626489639282,
      0.8436549305915833,
      0.8282269239425659,
      0.856569766998291,
      0.8560946583747864,
      0.8259066343307495,
      0.8383134603500366,
      0.8525290489196777,
      0.8479545712471008,
      0.8358469009399414,
      0.8530890345573425,
      0.8585112690925598,
      0.8385156393051147,
      0.8276703357696533,
      0.854872465133667,
      0.8590607643127441,
      0.8445447087287903,
      0.8398484587669373,
      0.8501949310302734,
      0.8582974672317505,
      0.8308225870132446,
      0.8306427001953125,
      0.8413865566253662,
      0.8431915640830994,
      0.8025908470153809,
      0.8033124208450317,
      0.818293035030365,
      0.8088357448577881,
      0.7434678673744202,
      0.6878223419189453,
      0.6747595071792603,
      0.7445665597915649,
      0.799190104007721,
      0.7879725098609924,
      0.7877418994903564,
      0.8249497413635254,
      0.8483109474182129,
      0.8335336446762085,
      0.8454867601394653,
      0.8686869144439697,
      0.8686668872833252,
      0.8590443134307861,
      0.8778968453407288,
      0.8980228900909424,
      0.8826334476470947,
      0.8757369518280029,
      0.9041781425476074,
      0.9059016108512878,
      0.8773568868637085,
      0.8960385322570801,
      0.9149694442749023,
      0.9058287739753723,
      0.883830189704895,
      0.9049870371818542,
      0.9088233113288879,
      0.8881295919418335,
      0.8920747637748718,
      0.9060587882995605,
      0.8917868733406067,
      0.876449704170227,
      0.8897548317909241,
      0.8878588676452637,
      0.8675001859664917,
      0.8661596179008484,
      0.8805423974990845,
      0.8554303050041199,
      0.8362497687339783,
      0.8484533429145813,
      0.8539347648620605,
      0.8213352560997009,
      0.8032135963439941,
      0.8359317779541016,
      0.7901239395141602,
      0.9307377338409424,
      0.9326677322387695,
      0.9054164886474609,
      0.9178335666656494,
      0.9327005743980408,
      0.9059865474700928,
      0.9279831051826477,
      0.9081153869628906,
      0.9230939149856567,
      0.8868287205696106,
      0.88547682762146,
      0.9174805879592896,
      0.8779734969139099,
      0.8845886588096619,
      0.8518810868263245,
      0.870747447013855,
      0.9279916286468506,
      0.9367479085922241,
      0.9399940967559814,
      0.9545049667358398,
      0.9222531318664551,
      0.9389129281044006,
      0.9249358177185059,
      0.9428936243057251,
      0.9304987192153931,
      0.9394809007644653,
      0.95908123254776,
      0.9902786016464233,
      0.991191565990448,
      0.9934889674186707,
      0.9991896152496338,
      0.9995196461677551,
      0.9997107982635498,
      0.9997485876083374,
      0.9998338222503662,
      0.9998361468315125,
      0.9997682571411133,
      0.9996901154518127,
      0.9998242855072021,
      0.9998216032981873,
      0.9998775720596313,
      0.9997777342796326,
      0.9998045563697815,
      0.9997487664222717,
      0.9995717406272888,
      0.9995551109313965,
      0.9995232820510864,
      0.9994710087776184,
      0.9983431100845337,
      0.9871852993965149,
      0.9715883135795593,
      0.9254177808761597,
      0.9331264495849609,
      0.9363970160484314,
      0.897553026676178,
      0.9237513542175293,
      0.9471308588981628,
      0.917711615562439,
      0.9395148158073425,
      0.9246359467506409,
      0.9421928524971008,
      0.9280515313148499,
      0.9465118050575256,
      0.9587897062301636,
      0.9927796125411987,
      0.9896105527877808,
      0.997328519821167,
      0.9967301487922668,
      0.9937329888343811,
      0.9980599284172058,
      0.9989035725593567,
      0.9987221360206604,
      0.9996626377105713,
      0.9996415376663208,
      0.9990459680557251,
      0.9993531703948975,
      0.9992882013320923,
      0.9993740320205688,
      0.9988306760787964,
      0.9977275133132935,
      0.9979689717292786,
      0.9921814203262329,
      0.9958648681640625,
      0.9919937252998352,
      0.991489589214325,
      0.9607252478599548,
      0.9788259863853455,
      0.9842131733894348,
      0.9587847590446472,
      0.9811409711837769,
      0.9732719659805298,
      0.9922628402709961,
      0.9891737103462219,
      0.9965168833732605,
      0.993272066116333,
      0.9904668927192688,
      0.9851657748222351,
      0.9924709796905518,
      0.9965909719467163,
      0.9984019994735718,
      0.9976913928985596
    ],
    [
      0.7921675443649292,
      0.8473825454711914,
      0.8587993383407593,
      0.8320276737213135,
      0.8626642227172852,
      0.8897242546081543,
      0.8583382368087769,
      0.8593990802764893,
      0.885883092880249,
      0.8852972984313965,
      0.865009069442749,
      0.8695012331008911,
      0.8927469849586487,
      0.8848010897636414,
      0.8746540546417236,
      0.8638333082199097,
      0.8730932474136353,
      0.8721349239349365,
      0.8545427322387695,
      0.836957573890686,
      0.8657549023628235,
      0.866582989692688,
      0.8342121839523315,
      0.8464779257774353,
      0.8616805672645569,
      0.8560810685157776,
      0.8464739322662354,
      0.8619160056114197,
      0.8662155270576477,
      0.8467985987663269,
      0.8391968011856079,
      0.8634393215179443,
      0.8669545650482178,
      0.8528944849967957,
      0.8496422171592712,
      0.8575311899185181,
      0.8656821250915527,
      0.8402272462844849,
      0.8404747247695923,
      0.8502401113510132,
      0.8513913750648499,
      0.8140898942947388,
      0.8130097985267639,
      0.8256323337554932,
      0.822378396987915,
      0.759719967842102,
      0.7174414992332458,
      0.7143047451972961,
      0.7625041604042053,
      0.8123274445533752,
      0.8003507256507874,
      0.7946130037307739,
      0.8361231088638306,
      0.857081413269043,
      0.8427068591117859,
      0.8531657457351685,
      0.8773451447486877,
      0.8772079944610596,
      0.8668299913406372,
      0.8871427178382874,
      0.9058166742324829,
      0.8886056542396545,
      0.8836454153060913,
      0.911796510219574,
      0.9126884341239929,
      0.8864156007766724,
      0.9044296145439148,
      0.9210678339004517,
      0.9134024381637573,
      0.8932456970214844,
      0.9125230312347412,
      0.9161133170127869,
      0.8974616527557373,
      0.901512622833252,
      0.9136297702789307,
      0.9016537070274353,
      0.8878942131996155,
      0.8992273807525635,
      0.8963844776153564,
      0.8775402307510376,
      0.8775466084480286,
      0.8882875442504883,
      0.8652423620223999,
      0.8465043902397156,
      0.8566216230392456,
      0.8610219955444336,
      0.8306691646575928,
      0.8117606043815613,
      0.8412228226661682,
      0.7959610223770142,
      0.9435461163520813,
      0.9454861283302307,
      0.914535641670227,
      0.9231801629066467,
      0.9371861219406128,
      0.9105601906776428,
      0.9323235750198364,
      0.9130994081497192,
      0.9276731014251709,
      0.8925532102584839,
      0.8915125727653503,
      0.9224440455436707,
      0.8839561939239502,
      0.8903836607933044,
      0.8594507575035095,
      0.8764790296554565,
      0.9319877624511719,
      0.9404464960098267,
      0.9436637163162231,
      0.9581780433654785,
      0.9271529912948608,
      0.9439644813537598,
      0.9299082159996033,
      0.9475753903388977,
      0.9353973269462585,
      0.9446773529052734,
      0.9648292064666748,
      0.9917324185371399,
      0.9925005435943604,
      0.9944747686386108,
      0.9993316531181335,
      0.9996093511581421,
      0.9997502565383911,
      0.9997850656509399,
      0.9998527765274048,
      0.9998570680618286,
      0.9997908473014832,
      0.9997102618217468,
      0.9998348355293274,
      0.9998347163200378,
      0.99988853931427,
      0.9997894167900085,
      0.9998224377632141,
      0.9997734427452087,
      0.9996189475059509,
      0.9996258616447449,
      0.9996079206466675,
      0.9995524287223816,
      0.9984950423240662,
      0.9881964921951294,
      0.9740676879882812,
      0.9288623332977295,
      0.9376569986343384,
      0.941796064376831,
      0.9046520590782166,
      0.9314447641372681,
      0.9538784027099609,
      0.9254190921783447,
      0.9451295137405396,
      0.9308230876922607,
      0.9474356174468994,
      0.9334121942520142,
      0.9511946439743042,
      0.9616835713386536,
      0.9934361577033997,
      0.9907103180885315,
      0.9978123903274536,
      0.9974112510681152,
      0.9953902363777161,
      0.998606264591217,
      0.9991573691368103,
      0.9989474415779114,
      0.9997128844261169,
      0.9997105598449707,
      0.9992283582687378,
      0.999476969242096,
      0.999430239200592,
      0.9994698762893677,
      0.9989528656005859,
      0.9973261952400208,
      0.9981065392494202,
      0.9930515289306641,
      0.9965439438819885,
      0.9934738278388977,
      0.9930546283721924,
      0.9666681289672852,
      0.9822908639907837,
      0.9862490892410278,
      0.9614073634147644,
      0.9827992916107178,
      0.9754273295402527,
      0.9935121536254883,
      0.9909684658050537,
      0.9971834421157837,
      0.9946022033691406,
      0.9918941259384155,
      0.9869245290756226,
      0.9933841824531555,
      0.9970868825912476,
      0.9986537098884583,
      0.9978703260421753
    ],
    [
      0.8036994934082031,
      0.8592754006385803,
      0.8684394359588623,
      0.8418990969657898,
      0.8703885078430176,
      0.8965975046157837,
      0.8695940971374512,
      0.8704102039337158,
      0.8938661813735962,
      0.8933576941490173,
      0.8757165670394897,
      0.8805577754974365,
      0.9007742404937744,
      0.894591212272644,
      0.8853423595428467,
      0.8740273714065552,
      0.8826547861099243,
      0.8824336528778076,
      0.8647947311401367,
      0.8471766114234924,
      0.8746079206466675,
      0.8756527900695801,
      0.8431117534637451,
      0.8562899827957153,
      0.871016800403595,
      0.8643699884414673,
      0.8596160411834717,
      0.8703306913375854,
      0.8740619421005249,
      0.8545761108398438,
      0.8474842309951782,
      0.8711229562759399,
      0.8740130662918091,
      0.8602457046508789,
      0.8573524951934814,
      0.8639571666717529,
      0.8713690638542175,
      0.8466200828552246,
      0.8481200933456421,
      0.8575927019119263,
      0.858015775680542,
      0.823328971862793,
      0.8213158249855042,
      0.8328299522399902,
      0.8339734673500061,
      0.7748541831970215,
      0.7434229254722595,
      0.7459386587142944,
      0.7799054384231567,
      0.8247882127761841,
      0.8106950521469116,
      0.8014335632324219,
      0.8444404006004333,
      0.8646111488342285,
      0.8505642414093018,
      0.8604688048362732,
      0.8849946856498718,
      0.8851535320281982,
      0.8748185634613037,
      0.8948748707771301,
      0.9122651815414429,
      0.8978383541107178,
      0.892630934715271,
      0.9181570410728455,
      0.9191001653671265,
      0.8948449492454529,
      0.911772608757019,
      0.9265474081039429,
      0.9200358390808105,
      0.9014459848403931,
      0.9194672107696533,
      0.9226562976837158,
      0.905777096748352,
      0.9100660085678101,
      0.9205096364021301,
      0.9100509881973267,
      0.8977004289627075,
      0.9078720211982727,
      0.9046323299407959,
      0.8878690004348755,
      0.8878434896469116,
      0.8965134024620056,
      0.8753763437271118,
      0.8573311567306519,
      0.8652058839797974,
      0.8688302636146545,
      0.8408585786819458,
      0.820905327796936,
      0.847376823425293,
      0.802410364151001,
      0.9524823427200317,
      0.9587374925613403,
      0.9239304065704346,
      0.9295371770858765,
      0.9419409036636353,
      0.9165135025978088,
      0.9349228143692017,
      0.9173917174339294,
      0.9313079118728638,
      0.8976964950561523,
      0.8972012400627136,
      0.9271560311317444,
      0.8894516229629517,
      0.8956992626190186,
      0.866238534450531,
      0.8817508220672607,
      0.9355892539024353,
      0.9459676742553711,
      0.9468955993652344,
      0.9609717130661011,
      0.9312668442726135,
      0.9480743408203125,
      0.9343420267105103,
      0.9522030353546143,
      0.9420812129974365,
      0.9517284035682678,
      0.9703564047813416,
      0.9931079149246216,
      0.9938340783119202,
      0.9954897165298462,
      0.9994658827781677,
      0.9996910691261292,
      0.999791145324707,
      0.9998190999031067,
      0.9998704791069031,
      0.9998741149902344,
      0.9998115301132202,
      0.9997344613075256,
      0.9998432993888855,
      0.9998422265052795,
      0.999897837638855,
      0.9997965097427368,
      0.9998345375061035,
      0.99979168176651,
      0.9996583461761475,
      0.9996861815452576,
      0.9996731877326965,
      0.999613881111145,
      0.9986870288848877,
      0.9890185594558716,
      0.9759193658828735,
      0.9331522583961487,
      0.9423420429229736,
      0.9467556476593018,
      0.9124587178230286,
      0.9385689496994019,
      0.9593749046325684,
      0.9327227473258972,
      0.9507615566253662,
      0.9364376068115234,
      0.9519309997558594,
      0.938080906867981,
      0.954886794090271,
      0.9645021557807922,
      0.9939892888069153,
      0.9915403723716736,
      0.9982158541679382,
      0.9981157183647156,
      0.9978553056716919,
      0.999134361743927,
      0.9993990063667297,
      0.999192476272583,
      0.9997644424438477,
      0.9997721314430237,
      0.9993847608566284,
      0.9995735287666321,
      0.999538779258728,
      0.9995550513267517,
      0.9991325736045837,
      0.9976573586463928,
      0.9983222484588623,
      0.9940442442893982,
      0.9972242712974548,
      0.9951466917991638,
      0.9948758482933044,
      0.9735655784606934,
      0.9871839880943298,
      0.9882100820541382,
      0.9643105268478394,
      0.9839351773262024,
      0.9772518873214722,
      0.9940462112426758,
      0.9924074411392212,
      0.9976446032524109,
      0.9954631924629211,
      0.9930909276008606,
      0.9889031648635864,
      0.9942452907562256,
      0.9975311160087585,
      0.9987694025039673,
      0.9980634450912476
    ],
    [
      0.8148104548454285,
      0.871300220489502,
      0.8778359293937683,
      0.853013813495636,
      0.8783875703811646,
      0.9034539461135864,
      0.8812271356582642,
      0.8815511465072632,
      0.901832103729248,
      0.9017890095710754,
      0.8875627517700195,
      0.8925756812095642,
      0.9095858931541443,
      0.9047448635101318,
      0.8969110250473022,
      0.8848844766616821,
      0.8933451771736145,
      0.8934829831123352,
      0.8746163249015808,
      0.8571745753288269,
      0.8833353519439697,
      0.8845731019973755,
      0.8510301113128662,
      0.8648622632026672,
      0.8797544836997986,
      0.8713423013687134,
      0.8692380785942078,
      0.8775913715362549,
      0.8816392421722412,
      0.8616292476654053,
      0.8551020622253418,
      0.8787502646446228,
      0.8811956644058228,
      0.8671345710754395,
      0.8643035888671875,
      0.870356559753418,
      0.8771710395812988,
      0.8529790639877319,
      0.8553721904754639,
      0.8650033473968506,
      0.8642860054969788,
      0.830903172492981,
      0.8292540311813354,
      0.8401497006416321,
      0.8436923027038574,
      0.7893152236938477,
      0.7639293074607849,
      0.7674505114555359,
      0.7928707599639893,
      0.8351287841796875,
      0.8194290399551392,
      0.8109172582626343,
      0.8525360226631165,
      0.8720650672912598,
      0.8588556051254272,
      0.8685196042060852,
      0.8921204209327698,
      0.8925739526748657,
      0.8829549551010132,
      0.9023800492286682,
      0.9188947677612305,
      0.9050483703613281,
      0.9006668925285339,
      0.9245102405548096,
      0.9281312227249146,
      0.9041823148727417,
      0.919568657875061,
      0.9323498010635376,
      0.9268394112586975,
      0.9099465608596802,
      0.9262272119522095,
      0.9290550947189331,
      0.9140334129333496,
      0.9182533025741577,
      0.9269081950187683,
      0.9182263612747192,
      0.9068806171417236,
      0.9165287613868713,
      0.9131826162338257,
      0.898300290107727,
      0.8986042141914368,
      0.9055318832397461,
      0.8868075609207153,
      0.8691229820251465,
      0.8752200603485107,
      0.8779786825180054,
      0.8526239395141602,
      0.8319456577301025,
      0.8553198575973511,
      0.8102922439575195,
      0.9604742527008057,
      0.9681476354598999,
      0.9318296313285828,
      0.9361228942871094,
      0.9483336210250854,
      0.9223241209983826,
      0.9383991360664368,
      0.9217572212219238,
      0.9357950687408447,
      0.9028361439704895,
      0.9026699066162109,
      0.9317463636398315,
      0.8945431709289551,
      0.9000067710876465,
      0.8718884587287903,
      0.8860799074172974,
      0.9377142786979675,
      0.9490286707878113,
      0.9494432806968689,
      0.9633751511573792,
      0.9349140524864197,
      0.9510535001754761,
      0.9379124045372009,
      0.9560650587081909,
      0.9484700560569763,
      0.9580001831054688,
      0.9747656583786011,
      0.9944725036621094,
      0.995130181312561,
      0.9966740012168884,
      0.9995785355567932,
      0.9997495412826538,
      0.9998207092285156,
      0.9998425245285034,
      0.9998828172683716,
      0.9998851418495178,
      0.9998233318328857,
      0.9997484087944031,
      0.9998499155044556,
      0.9998477697372437,
      0.999904990196228,
      0.9998025298118591,
      0.9998469352722168,
      0.9998091459274292,
      0.9996813535690308,
      0.9997205138206482,
      0.9997144937515259,
      0.9996604919433594,
      0.9988545775413513,
      0.989816427230835,
      0.9777114391326904,
      0.9382226467132568,
      0.9467068910598755,
      0.9508031606674194,
      0.9181516766548157,
      0.9440476894378662,
      0.9633934497833252,
      0.9379391670227051,
      0.9548835158348083,
      0.9411534070968628,
      0.9554816484451294,
      0.9421916604042053,
      0.958040714263916,
      0.9668958187103271,
      0.9944403767585754,
      0.992172122001648,
      0.9984549283981323,
      0.9984222054481506,
      0.9984068274497986,
      0.9993235468864441,
      0.9995095729827881,
      0.9993196725845337,
      0.9997952580451965,
      0.9998072981834412,
      0.999476969242096,
      0.9996365904808044,
      0.9996191263198853,
      0.9996249079704285,
      0.9992972612380981,
      0.9979739189147949,
      0.9985414743423462,
      0.994947075843811,
      0.9979685544967651,
      0.996429443359375,
      0.9961000084877014,
      0.9792761206626892,
      0.990925133228302,
      0.9902237057685852,
      0.9676426649093628,
      0.9851630926132202,
      0.9795742034912109,
      0.9958459138870239,
      0.9941818118095398,
      0.998114824295044,
      0.9960097074508667,
      0.9938769936561584,
      0.9900609850883484,
      0.9946303963661194,
      0.9977335929870605,
      0.9988738298416138,
      0.9981741309165955
    ],
    [
      0.8205444812774658,
      0.8780244588851929,
      0.8856377005577087,
      0.8617177605628967,
      0.8854548931121826,
      0.9091752767562866,
      0.8907170295715332,
      0.8904207944869995,
      0.9082584977149963,
      0.9092471599578857,
      0.898270845413208,
      0.9024420976638794,
      0.9172919392585754,
      0.9140097498893738,
      0.9075032472610474,
      0.8935317993164062,
      0.9024007320404053,
      0.9038476943969727,
      0.8831809759140015,
      0.864854633808136,
      0.890902042388916,
      0.8927631974220276,
      0.8581664562225342,
      0.8725147247314453,
      0.8876264095306396,
      0.8776727914810181,
      0.8767865300178528,
      0.883628249168396,
      0.8882224559783936,
      0.8674821257591248,
      0.8624913096427917,
      0.8855667114257812,
      0.8872437477111816,
      0.8728586435317993,
      0.8704693913459778,
      0.8754679560661316,
      0.8818780779838562,
      0.8586103320121765,
      0.8604743480682373,
      0.8701435327529907,
      0.8691868782043457,
      0.8367507457733154,
      0.8325442671775818,
      0.8455087542533875,
      0.8500518798828125,
      0.8016636371612549,
      0.7796276807785034,
      0.7779655456542969,
      0.8010832071304321,
      0.8421995639801025,
      0.8255002498626709,
      0.8187189102172852,
      0.8579155206680298,
      0.8770473599433899,
      0.8651672005653381,
      0.8743478059768677,
      0.8972978591918945,
      0.8982110023498535,
      0.8893022537231445,
      0.9077893495559692,
      0.9239681959152222,
      0.9107714295387268,
      0.9068093299865723,
      0.9297748804092407,
      0.9338150024414062,
      0.9116402864456177,
      0.9259888529777527,
      0.9371164441108704,
      0.9324636459350586,
      0.9170926213264465,
      0.9316825866699219,
      0.9348452687263489,
      0.9217938184738159,
      0.9253749251365662,
      0.9326339960098267,
      0.9254965782165527,
      0.9148608446121216,
      0.9239730834960938,
      0.9213950037956238,
      0.9076849222183228,
      0.9085034728050232,
      0.9138530492782593,
      0.8969432711601257,
      0.8800048828125,
      0.8851656913757324,
      0.8863917589187622,
      0.8622326850891113,
      0.8419078588485718,
      0.8632429838180542,
      0.8181945085525513,
      0.9642089605331421,
      0.9722838997840881,
      0.9369083642959595,
      0.9407268762588501,
      0.9527918100357056,
      0.9270201921463013,
      0.9425973892211914,
      0.9262544512748718,
      0.9400840997695923,
      0.9080060720443726,
      0.907576322555542,
      0.9357130527496338,
      0.899089515209198,
      0.9040067195892334,
      0.8765701055526733,
      0.8901580572128296,
      0.9398019909858704,
      0.9515388011932373,
      0.9517917633056641,
      0.9656462073326111,
      0.938508927822113,
      0.9540405869483948,
      0.941382884979248,
      0.9595412015914917,
      0.9533274173736572,
      0.9621140956878662,
      0.977488100528717,
      0.9951850771903992,
      0.9958340525627136,
      0.9972033500671387,
      0.9996492862701416,
      0.9997949600219727,
      0.999848484992981,
      0.9998649954795837,
      0.9998953342437744,
      0.999895453453064,
      0.9998354911804199,
      0.9997638463973999,
      0.9998549818992615,
      0.9998531341552734,
      0.9999116063117981,
      0.9998122453689575,
      0.9998579025268555,
      0.9998224377632141,
      0.9997040629386902,
      0.9997504949569702,
      0.9997495412826538,
      0.9997038245201111,
      0.9990264177322388,
      0.9907932281494141,
      0.9795815348625183,
      0.9421179294586182,
      0.9510726928710938,
      0.9546794891357422,
      0.9236792325973511,
      0.9490500688552856,
      0.9670578241348267,
      0.9422588348388672,
      0.9581204056739807,
      0.9453697204589844,
      0.9588648080825806,
      0.9472687244415283,
      0.9613010883331299,
      0.9693796634674072,
      0.9949496388435364,
      0.9928113222122192,
      0.9986452460289001,
      0.9986467361450195,
      0.9986792802810669,
      0.9994436502456665,
      0.9995881915092468,
      0.9994169473648071,
      0.9998185038566589,
      0.9998352527618408,
      0.9995525479316711,
      0.9996834993362427,
      0.9996635913848877,
      0.9996755123138428,
      0.9994113445281982,
      0.9985918998718262,
      0.9987615346908569,
      0.9956735372543335,
      0.9984152317047119,
      0.9971671104431152,
      0.9969675540924072,
      0.9826964139938354,
      0.9927394390106201,
      0.9919641017913818,
      0.9706648588180542,
      0.9862397909164429,
      0.9804034233093262,
      0.9953438639640808,
      0.993594229221344,
      0.9982829689979553,
      0.9963874816894531,
      0.9946396946907043,
      0.9910552501678467,
      0.9950166344642639,
      0.9978801608085632,
      0.998943030834198,
      0.998249888420105
    ],
    [
      0.8266533017158508,
      0.8851476907730103,
      0.892544150352478,
      0.8702027797698975,
      0.8917208909988403,
      0.9144779443740845,
      0.8988571166992188,
      0.8978457450866699,
      0.914055347442627,
      0.915762186050415,
      0.9068835973739624,
      0.9097527861595154,
      0.9235309958457947,
      0.9213781356811523,
      0.9156023263931274,
      0.9002028107643127,
      0.9098325371742249,
      0.9118450284004211,
      0.8906389474868774,
      0.8716263175010681,
      0.8972882032394409,
      0.8995211124420166,
      0.8644736409187317,
      0.8787893652915955,
      0.8940461277961731,
      0.883529543876648,
      0.8835862874984741,
      0.8889944553375244,
      0.8939195871353149,
      0.8726637363433838,
      0.869377613067627,
      0.8919858932495117,
      0.893305242061615,
      0.879065990447998,
      0.8773922920227051,
      0.8818079233169556,
      0.8875042200088501,
      0.8651705384254456,
      0.8673532009124756,
      0.8776106834411621,
      0.8759242296218872,
      0.8455110192298889,
      0.8403067588806152,
      0.8528075218200684,
      0.8585543036460876,
      0.8154080510139465,
      0.7973780632019043,
      0.7920430302619934,
      0.8127721548080444,
      0.8509965538978577,
      0.8332847356796265,
      0.8258159160614014,
      0.8642227649688721,
      0.8835129141807556,
      0.8725888729095459,
      0.8812353610992432,
      0.9030491709709167,
      0.9041740894317627,
      0.8960838317871094,
      0.9131858348846436,
      0.9286396503448486,
      0.9159796237945557,
      0.9122335314750671,
      0.9342358112335205,
      0.9385734796524048,
      0.9185423254966736,
      0.9309186935424805,
      0.9409810304641724,
      0.9372475743293762,
      0.9224289655685425,
      0.9358646273612976,
      0.9397882223129272,
      0.9278818964958191,
      0.9309046864509583,
      0.9373607635498047,
      0.931301474571228,
      0.9216440916061401,
      0.9300441741943359,
      0.9282475113868713,
      0.9151396751403809,
      0.9160990118980408,
      0.9205911159515381,
      0.9055835008621216,
      0.8889490365982056,
      0.8928991556167603,
      0.8936551809310913,
      0.8700141906738281,
      0.8498389720916748,
      0.8693716526031494,
      0.8257479667663574,
      0.9678663015365601,
      0.9746904969215393,
      0.9416841864585876,
      0.9451892375946045,
      0.9569835662841797,
      0.9314490556716919,
      0.9468089938163757,
      0.9306080937385559,
      0.9444555640220642,
      0.9134979844093323,
      0.9128324389457703,
      0.9402593970298767,
      0.9049917459487915,
      0.9091466665267944,
      0.8828017711639404,
      0.8954934477806091,
      0.9435616731643677,
      0.9554523825645447,
      0.9558688402175903,
      0.9684692621231079,
      0.9424556493759155,
      0.9573935270309448,
      0.9457560777664185,
      0.9629289507865906,
      0.958037257194519,
      0.9659746885299683,
      0.9798116087913513,
      0.9959086179733276,
      0.9964138269424438,
      0.9976122975349426,
      0.9997016191482544,
      0.9998267292976379,
      0.9998672008514404,
      0.9998818635940552,
      0.9999045729637146,
      0.9999051690101624,
      0.999846339225769,
      0.9997730255126953,
      0.9998577237129211,
      0.9998563528060913,
      0.9999172687530518,
      0.9998171925544739,
      0.9998687505722046,
      0.999836802482605,
      0.9997292160987854,
      0.9997836947441101,
      0.9997925162315369,
      0.9997468590736389,
      0.9992064237594604,
      0.9918373823165894,
      0.9814716577529907,
      0.9462527632713318,
      0.9552069306373596,
      0.958316445350647,
      0.9290904402732849,
      0.9536510109901428,
      0.9700532555580139,
      0.9463542699813843,
      0.9613702297210693,
      0.949884295463562,
      0.9623204469680786,
      0.9525269269943237,
      0.9648250937461853,
      0.9720209836959839,
      0.9954696297645569,
      0.9935884475708008,
      0.9988763928413391,
      0.9989076256752014,
      0.9989639520645142,
      0.999567985534668,
      0.9996708631515503,
      0.9995180368423462,
      0.9998424053192139,
      0.9998626112937927,
      0.999626100063324,
      0.999730110168457,
      0.9997175931930542,
      0.9997358918190002,
      0.9995092749595642,
      0.9987528920173645,
      0.9988554120063782,
      0.9961252808570862,
      0.9987013936042786,
      0.9976783394813538,
      0.9974614977836609,
      0.986006498336792,
      0.9939773678779602,
      0.9927840232849121,
      0.9729843139648438,
      0.9871909022331238,
      0.982073962688446,
      0.9961642026901245,
      0.9945917129516602,
      0.9985828995704651,
      0.9968997836112976,
      0.9955143332481384,
      0.9924154281616211,
      0.9959018230438232,
      0.9981236457824707,
      0.99903404712677,
      0.99834144115448
    ],
    [
      0.8320455551147461,
      0.8896650671958923,
      0.8977241516113281,
      0.877582311630249,
      0.8971586227416992,
      0.9187965393066406,
      0.9060193300247192,
      0.9043443202972412,
      0.9191935658454895,
      0.9218752384185791,
      0.9144878387451172,
      0.9161269664764404,
      0.9295370578765869,
      0.9283307194709778,
      0.9232016801834106,
      0.9072602987289429,
      0.9171314239501953,
      0.9194610118865967,
      0.8988442420959473,
      0.8789926767349243,
      0.9038195610046387,
      0.9069986343383789,
      0.8709920644760132,
      0.8847088813781738,
      0.9003150463104248,
      0.8890902996063232,
      0.88947594165802,
      0.8936830163002014,
      0.899672269821167,
      0.8777449131011963,
      0.8757787346839905,
      0.898168683052063,
      0.8990986943244934,
      0.884820818901062,
      0.8836187720298767,
      0.8884252309799194,
      0.8926527500152588,
      0.8712031841278076,
      0.8738535642623901,
      0.8839826583862305,
      0.8819112777709961,
      0.8527624607086182,
      0.8472391963005066,
      0.8590595722198486,
      0.8650895357131958,
      0.8252686262130737,
      0.8120702505111694,
      0.8045977354049683,
      0.8220103979110718,
      0.8593155741691589,
      0.8408222794532776,
      0.8336470127105713,
      0.8704768419265747,
      0.8894902467727661,
      0.8797923922538757,
      0.8877770900726318,
      0.9081899523735046,
      0.9095624685287476,
      0.902624785900116,
      0.9181947708129883,
      0.9331297874450684,
      0.9210084080696106,
      0.9174656867980957,
      0.9385913014411926,
      0.9434565901756287,
      0.9239864349365234,
      0.9358260035514832,
      0.9455792903900146,
      0.942305326461792,
      0.9277740716934204,
      0.9402807950973511,
      0.9453215599060059,
      0.933916449546814,
      0.936416745185852,
      0.9426093101501465,
      0.9371367692947388,
      0.9281487464904785,
      0.9357510805130005,
      0.9345278739929199,
      0.9218999147415161,
      0.922953724861145,
      0.9265583157539368,
      0.9130042195320129,
      0.8970130681991577,
      0.899554967880249,
      0.8999313116073608,
      0.8768892288208008,
      0.8572521209716797,
      0.8744222521781921,
      0.8313366770744324,
      0.9708969593048096,
      0.9765896797180176,
      0.946064829826355,
      0.9495013952255249,
      0.9610192775726318,
      0.9356369376182556,
      0.950543999671936,
      0.9346026182174683,
      0.9481416940689087,
      0.9184125661849976,
      0.917803168296814,
      0.9446171522140503,
      0.9107323884963989,
      0.9142271280288696,
      0.8891773223876953,
      0.9010522961616516,
      0.9477518200874329,
      0.9591913223266602,
      0.9595279693603516,
      0.9710004329681396,
      0.9459506273269653,
      0.9600900411605835,
      0.9495193362236023,
      0.9658269882202148,
      0.9619196653366089,
      0.969395637512207,
      0.9820674061775208,
      0.9965381026268005,
      0.9968854784965515,
      0.9979874491691589,
      0.9997490048408508,
      0.999858558177948,
      0.9998872876167297,
      0.9998992085456848,
      0.9999128580093384,
      0.9999123811721802,
      0.9998536705970764,
      0.9997841715812683,
      0.9998601078987122,
      0.9998595714569092,
      0.999921977519989,
      0.9998208284378052,
      0.9998767971992493,
      0.9998476505279541,
      0.9997473359107971,
      0.9998072385787964,
      0.9998182058334351,
      0.9997785687446594,
      0.9993365406990051,
      0.992656409740448,
      0.9829790592193604,
      0.9498598575592041,
      0.958063006401062,
      0.9610864520072937,
      0.9336335062980652,
      0.9570292234420776,
      0.9721853137016296,
      0.9496491551399231,
      0.9641340374946594,
      0.9541656970977783,
      0.9652171730995178,
      0.9568437337875366,
      0.9676474332809448,
      0.9743088483810425,
      0.9959198832511902,
      0.9942493438720703,
      0.9990949630737305,
      0.9990867376327515,
      0.9991519451141357,
      0.9996597170829773,
      0.9997349381446838,
      0.9995988011360168,
      0.9998612999916077,
      0.9998831152915955,
      0.9996827840805054,
      0.9997632503509521,
      0.9997517466545105,
      0.999774694442749,
      0.9995863437652588,
      0.9989871978759766,
      0.9993430972099304,
      0.9968395829200745,
      0.9989729523658752,
      0.9981303811073303,
      0.997938334941864,
      0.9890264868736267,
      0.9949824810028076,
      0.9936923980712891,
      0.9756932258605957,
      0.9882673621177673,
      0.983466386795044,
      0.9964620471000671,
      0.995101809501648,
      0.9987672567367554,
      0.9972513318061829,
      0.9961865544319153,
      0.9936644434928894,
      0.9968526363372803,
      0.9983540773391724,
      0.9991070628166199,
      0.9983966946601868
    ],
    [
      0.8404815793037415,
      0.8970286250114441,
      0.9028797149658203,
      0.8861927390098572,
      0.9031801223754883,
      0.9236259460449219,
      0.9128330945968628,
      0.9110286235809326,
      0.9241362810134888,
      0.9272934794425964,
      0.9212499856948853,
      0.9219191074371338,
      0.9345524907112122,
      0.9342062473297119,
      0.9295158386230469,
      0.9131170511245728,
      0.922839879989624,
      0.9257752895355225,
      0.9057425260543823,
      0.8852525949478149,
      0.909299910068512,
      0.9132230877876282,
      0.877890944480896,
      0.8907549977302551,
      0.9063102602958679,
      0.8948250412940979,
      0.8949181437492371,
      0.8984867334365845,
      0.9053533673286438,
      0.8830943703651428,
      0.8830089569091797,
      0.9042443037033081,
      0.9046624302864075,
      0.8904225826263428,
      0.8899315595626831,
      0.8944827318191528,
      0.8975528478622437,
      0.8771437406539917,
      0.8802868127822876,
      0.8898981213569641,
      0.8876103162765503,
      0.8594169616699219,
      0.8539086580276489,
      0.8649997711181641,
      0.8718667030334473,
      0.8357782363891602,
      0.824713945388794,
      0.8157622814178467,
      0.8307961225509644,
      0.8663920164108276,
      0.8475461006164551,
      0.8394206762313843,
      0.8752593994140625,
      0.8948640823364258,
      0.8861821889877319,
      0.8931589722633362,
      0.9122922420501709,
      0.9136314988136292,
      0.9082678556442261,
      0.9226765632629395,
      0.9369251728057861,
      0.9253427982330322,
      0.9219329357147217,
      0.9427096247673035,
      0.9478166699409485,
      0.9286870360374451,
      0.9395524263381958,
      0.949551522731781,
      0.9467020630836487,
      0.93287193775177,
      0.94415682554245,
      0.949893593788147,
      0.9387558698654175,
      0.9409618973731995,
      0.9473956227302551,
      0.9423938989639282,
      0.93345707654953,
      0.9402790665626526,
      0.9396837949752808,
      0.9280374050140381,
      0.9287372827529907,
      0.9318335056304932,
      0.9195671081542969,
      0.9047566652297974,
      0.9057971239089966,
      0.9065005779266357,
      0.8845950961112976,
      0.8643559217453003,
      0.8796135187149048,
      0.8372308611869812,
      0.9735898971557617,
      0.9783093333244324,
      0.949732780456543,
      0.9533464908599854,
      0.9645569324493408,
      0.9396886825561523,
      0.9544141888618469,
      0.9385651350021362,
      0.9517636895179749,
      0.9229363799095154,
      0.9222784042358398,
      0.9485950469970703,
      0.9162878394126892,
      0.9190738201141357,
      0.8950532674789429,
      0.9061899185180664,
      0.9519675970077515,
      0.9626811742782593,
      0.9629945755004883,
      0.9733673334121704,
      0.9491842985153198,
      0.9627242088317871,
      0.9531857371330261,
      0.9686157703399658,
      0.9650082588195801,
      0.9721656441688538,
      0.9839856028556824,
      0.9970709681510925,
      0.9973765015602112,
      0.9983309507369995,
      0.9997881054878235,
      0.999880850315094,
      0.9999009966850281,
      0.9999108910560608,
      0.9999198317527771,
      0.9999184608459473,
      0.9998597502708435,
      0.9997877478599548,
      0.9998621940612793,
      0.9998632073402405,
      0.9999259114265442,
      0.9998241662979126,
      0.9998834729194641,
      0.9998568892478943,
      0.9997611045837402,
      0.9998250603675842,
      0.9998373985290527,
      0.9998019933700562,
      0.999433696269989,
      0.9933735132217407,
      0.9844347238540649,
      0.9540430307388306,
      0.9611361026763916,
      0.9639253616333008,
      0.9382784366607666,
      0.9600956439971924,
      0.973878800868988,
      0.9526352882385254,
      0.9665465950965881,
      0.9579431414604187,
      0.9678378105163574,
      0.9606190919876099,
      0.9702397584915161,
      0.9764465093612671,
      0.9963297247886658,
      0.994818925857544,
      0.9992508888244629,
      0.9992135763168335,
      0.9992804527282715,
      0.9997203350067139,
      0.9997805953025818,
      0.9996564388275146,
      0.9998757839202881,
      0.999898374080658,
      0.9997233152389526,
      0.9997880458831787,
      0.9997807145118713,
      0.9998099207878113,
      0.9996407628059387,
      0.99910569190979,
      0.9994381666183472,
      0.9972971677780151,
      0.9992151260375977,
      0.9984807372093201,
      0.9982545375823975,
      0.9915443658828735,
      0.9957861304283142,
      0.9945560097694397,
      0.9780087471008301,
      0.9891732335090637,
      0.984667956829071,
      0.9967937469482422,
      0.9956429600715637,
      0.9989317059516907,
      0.9975718855857849,
      0.9965642690658569,
      0.9947012066841125,
      0.9975167512893677,
      0.9985403418540955,
      0.9991654753684998,
      0.9984405040740967
    ],
    [
      0.8458808660507202,
      0.9012951850891113,
      0.9068084359169006,
      0.8914623260498047,
      0.9074446558952332,
      0.926929771900177,
      0.9171993732452393,
      0.915417492389679,
      0.9276607632637024,
      0.9309006929397583,
      0.9254980087280273,
      0.9258153438568115,
      0.9377712607383728,
      0.937591552734375,
      0.9335492253303528,
      0.9168300032615662,
      0.926192045211792,
      0.9299038648605347,
      0.9105290770530701,
      0.8897933959960938,
      0.9133206605911255,
      0.9179648756980896,
      0.8831985592842102,
      0.8961867690086365,
      0.9117676019668579,
      0.8997477293014526,
      0.9002588987350464,
      0.9032796025276184,
      0.9107396602630615,
      0.8883185386657715,
      0.8905558586120605,
      0.9097715616226196,
      0.9098623991012573,
      0.8962757587432861,
      0.8963769674301147,
      0.900490939617157,
      0.9025706052780151,
      0.8835062980651855,
      0.8869771957397461,
      0.8954887390136719,
      0.8936901688575745,
      0.867041289806366,
      0.8610284328460693,
      0.8713665008544922,
      0.8783968687057495,
      0.8449945449829102,
      0.8348320126533508,
      0.8259319067001343,
      0.8385417461395264,
      0.8728370666503906,
      0.8539004921913147,
      0.8443835973739624,
      0.8804529905319214,
      0.9005485773086548,
      0.892159104347229,
      0.8982018232345581,
      0.9161801338195801,
      0.9177569150924683,
      0.9133010506629944,
      0.9264856576919556,
      0.940153956413269,
      0.9291381239891052,
      0.9260161519050598,
      0.9461650848388672,
      0.9514654874801636,
      0.9325278401374817,
      0.9426771402359009,
      0.9529040455818176,
      0.95023113489151,
      0.936801552772522,
      0.9471508860588074,
      0.9531242847442627,
      0.9421995878219604,
      0.944101870059967,
      0.9506558179855347,
      0.9459900856018066,
      0.9371055364608765,
      0.9432952404022217,
      0.9434453248977661,
      0.9322130084037781,
      0.9325085282325745,
      0.9352753162384033,
      0.9239960312843323,
      0.9097652435302734,
      0.9101688861846924,
      0.9115440249443054,
      0.8898334503173828,
      0.8699076175689697,
      0.883902907371521,
      0.8421123623847961,
      0.975109875202179,
      0.9795511960983276,
      0.9522708654403687,
      0.9561306834220886,
      0.9675484895706177,
      0.9431635141372681,
      0.9578390121459961,
      0.9423026442527771,
      0.9553040266036987,
      0.9274916648864746,
      0.9267151355743408,
      0.9524860382080078,
      0.9213273525238037,
      0.9235960245132446,
      0.9004912376403809,
      0.9109616279602051,
      0.9559903740882874,
      0.9663540124893188,
      0.9664959907531738,
      0.9758774638175964,
      0.9523533582687378,
      0.9655643701553345,
      0.957022488117218,
      0.9711499214172363,
      0.9677014350891113,
      0.9744654297828674,
      0.9854263663291931,
      0.9974371194839478,
      0.9979658126831055,
      0.999138355255127,
      0.9998332262039185,
      0.9999019503593445,
      0.999913215637207,
      0.9999216198921204,
      0.999925971031189,
      0.9999240636825562,
      0.9998655319213867,
      0.9997926950454712,
      0.9998640418052673,
      0.9998659491539001,
      0.9999296069145203,
      0.9998257160186768,
      0.9998905062675476,
      0.9998658299446106,
      0.9997760653495789,
      0.9998435974121094,
      0.999859631061554,
      0.9998289942741394,
      0.9995374083518982,
      0.9942612648010254,
      0.9858106374740601,
      0.9582315683364868,
      0.9645572900772095,
      0.966940701007843,
      0.9435687065124512,
      0.9632328748703003,
      0.9755500555038452,
      0.9553895592689514,
      0.9687004089355469,
      0.9611937999725342,
      0.970283031463623,
      0.9639422297477722,
      0.972950279712677,
      0.9789268374443054,
      0.9969550371170044,
      0.9960572719573975,
      0.9994168877601624,
      0.9993459582328796,
      0.9994061589241028,
      0.9997696280479431,
      0.9998178482055664,
      0.9997084736824036,
      0.9998876452445984,
      0.9999117255210876,
      0.9997609257698059,
      0.999810516834259,
      0.9998073577880859,
      0.9998350143432617,
      0.9996911883354187,
      0.999223530292511,
      0.9995183348655701,
      0.9976921677589417,
      0.9993788599967957,
      0.9987248182296753,
      0.998508095741272,
      0.9927108883857727,
      0.9962863922119141,
      0.9952342510223389,
      0.979733407497406,
      0.9899836182594299,
      0.9858299493789673,
      0.997144341468811,
      0.9963299632072449,
      0.9991307258605957,
      0.997976541519165,
      0.997187077999115,
      0.9960470795631409,
      0.9981538653373718,
      0.9987654685974121,
      0.9992309212684631,
      0.9984928965568542
    ],
    [
      0.8513891696929932,
      0.9052404165267944,
      0.9109652638435364,
      0.8963634371757507,
      0.9113325476646423,
      0.9304525852203369,
      0.9218003153800964,
      0.9196168184280396,
      0.9312641620635986,
      0.9349185824394226,
      0.9299243688583374,
      0.9296038746833801,
      0.9407506585121155,
      0.9410198330879211,
      0.9371724724769592,
      0.9204970598220825,
      0.9291257858276367,
      0.9334907531738281,
      0.9149082899093628,
      0.8951942920684814,
      0.9172648191452026,
      0.9222118854522705,
      0.8893563747406006,
      0.9020065069198608,
      0.9171811938285828,
      0.9050697088241577,
      0.9073000550270081,
      0.9087361693382263,
      0.916332483291626,
      0.8936644196510315,
      0.898457944393158,
      0.915756344795227,
      0.9149463772773743,
      0.9027830362319946,
      0.9040274620056152,
      0.9079535007476807,
      0.9085384011268616,
      0.8919479846954346,
      0.8962279558181763,
      0.903749942779541,
      0.901207447052002,
      0.8777461051940918,
      0.8728470802307129,
      0.8789621591567993,
      0.886731743812561,
      0.8565256595611572,
      0.8507274985313416,
      0.8449008464813232,
      0.8494632244110107,
      0.8816927671432495,
      0.8636324405670166,
      0.8526559472084045,
      0.8889166116714478,
      0.9080336093902588,
      0.9000414609909058,
      0.9052679538726807,
      0.9213382601737976,
      0.9229422807693481,
      0.9191479682922363,
      0.9306681156158447,
      0.9433776140213013,
      0.9331437349319458,
      0.9299840927124023,
      0.9492700695991516,
      0.9543611407279968,
      0.9353384375572205,
      0.9455545544624329,
      0.9558355808258057,
      0.9532474279403687,
      0.9404312372207642,
      0.9502156972885132,
      0.9561088681221008,
      0.9453284740447998,
      0.9469826817512512,
      0.9536927938461304,
      0.9495195150375366,
      0.940953254699707,
      0.9464871287345886,
      0.9471455812454224,
      0.9360862970352173,
      0.9360495805740356,
      0.9386451840400696,
      0.9282058477401733,
      0.9145277142524719,
      0.9145494699478149,
      0.9163379073143005,
      0.8949217796325684,
      0.8751485347747803,
      0.8883726596832275,
      0.8475878834724426,
      0.9769750833511353,
      0.9813269972801208,
      0.9553266763687134,
      0.9596618413925171,
      0.9703611135482788,
      0.9470771551132202,
      0.961242139339447,
      0.9460090398788452,
      0.9588517546653748,
      0.9323787689208984,
      0.9314719438552856,
      0.9569985866546631,
      0.9272939562797546,
      0.9295476675033569,
      0.9077786803245544,
      0.9172013401985168,
      0.9607917070388794,
      0.970220685005188,
      0.969912052154541,
      0.9784785509109497,
      0.9557251930236816,
      0.9685088396072388,
      0.9610059261322021,
      0.9738720655441284,
      0.970816969871521,
      0.9767506122589111,
      0.986894428730011,
      0.9977583289146423,
      0.99833744764328,
      0.9993090629577637,
      0.9998591542243958,
      0.9999180436134338,
      0.9999242424964905,
      0.9999315738677979,
      0.9999321699142456,
      0.9999302625656128,
      0.9998720288276672,
      0.9997975826263428,
      0.9998657703399658,
      0.9998684525489807,
      0.9999332427978516,
      0.999829113483429,
      0.9998975396156311,
      0.9998749494552612,
      0.9997912645339966,
      0.9998616576194763,
      0.9998794794082642,
      0.999853253364563,
      0.9996276497840881,
      0.9950430393218994,
      0.9870725274085999,
      0.9622431993484497,
      0.96783047914505,
      0.9697921872138977,
      0.9488717317581177,
      0.9665544033050537,
      0.9778406023979187,
      0.9587386846542358,
      0.9712949991226196,
      0.9647101759910583,
      0.97291100025177,
      0.9674272537231445,
      0.9757044315338135,
      0.9813787341117859,
      0.9974573850631714,
      0.996770977973938,
      0.9995536208152771,
      0.999474823474884,
      0.9995237588882446,
      0.9998129606246948,
      0.999850332736969,
      0.9997561573982239,
      0.9999000430107117,
      0.9999246597290039,
      0.9997982382774353,
      0.9998349547386169,
      0.9998356699943542,
      0.9998639822006226,
      0.9997386336326599,
      0.999329149723053,
      0.9995861649513245,
      0.9979614019393921,
      0.9994760155677795,
      0.9988977909088135,
      0.9986879825592041,
      0.9932924509048462,
      0.9965933561325073,
      0.9957334399223328,
      0.9810842275619507,
      0.9906356334686279,
      0.9868030548095703,
      0.9975122809410095,
      0.997360348701477,
      0.9993311762809753,
      0.9984946846961975,
      0.9977067112922668,
      0.9969378113746643,
      0.9986660480499268,
      0.9989875555038452,
      0.9993026256561279,
      0.9985449910163879
    ],
    [
      0.8569784164428711,
      0.9096202850341797,
      0.9148051142692566,
      0.9013746976852417,
      0.915366530418396,
      0.934071958065033,
      0.9258300065994263,
      0.923561155796051,
      0.9346999526023865,
      0.9384808540344238,
      0.9337245225906372,
      0.9330083131790161,
      0.9436242580413818,
      0.9441569447517395,
      0.9403032660484314,
      0.9239288568496704,
      0.9318979978561401,
      0.9367210865020752,
      0.9192442893981934,
      0.9004324674606323,
      0.9209990501403809,
      0.9262717962265015,
      0.895572304725647,
      0.9076414704322815,
      0.9221693277359009,
      0.9099001884460449,
      0.9131859540939331,
      0.9136964082717896,
      0.9208498597145081,
      0.8984614014625549,
      0.9060748815536499,
      0.9210615754127502,
      0.919166088104248,
      0.908943772315979,
      0.911083459854126,
      0.9146475791931152,
      0.9140219688415527,
      0.9004169702529907,
      0.9047814607620239,
      0.9113009572029114,
      0.908656120300293,
      0.8883877992630005,
      0.8846518993377686,
      0.8873089551925659,
      0.8955988883972168,
      0.8703581094741821,
      0.8687010407447815,
      0.8601996898651123,
      0.8604294061660767,
      0.8901443481445312,
      0.8725985884666443,
      0.8614228963851929,
      0.8974013328552246,
      0.9146483540534973,
      0.9067989587783813,
      0.9114561080932617,
      0.9257783889770508,
      0.9272680878639221,
      0.9232993721961975,
      0.9338648915290833,
      0.9457184672355652,
      0.9351816773414612,
      0.9324109554290771,
      0.951431155204773,
      0.9547635316848755,
      0.9383509159088135,
      0.9477759599685669,
      0.957992434501648,
      0.9555628895759583,
      0.9433901309967041,
      0.9528559446334839,
      0.9587778449058533,
      0.9482557773590088,
      0.9495052099227905,
      0.9563418626785278,
      0.9526817798614502,
      0.944312572479248,
      0.9492631554603577,
      0.9501507878303528,
      0.939661979675293,
      0.9392783641815186,
      0.9418212175369263,
      0.9321029782295227,
      0.9193397760391235,
      0.9188718795776367,
      0.9206540584564209,
      0.8998874425888062,
      0.8803309202194214,
      0.8926066160202026,
      0.8530406355857849,
      0.9788904786109924,
      0.9831328392028809,
      0.9584466218948364,
      0.9632417559623718,
      0.9734376668930054,
      0.9506424069404602,
      0.9643258452415466,
      0.9493827819824219,
      0.9618850946426392,
      0.9369177222251892,
      0.9359636306762695,
      0.9610748887062073,
      0.9329190254211426,
      0.9351236820220947,
      0.9145641326904297,
      0.923412024974823,
      0.9654488563537598,
      0.9736588001251221,
      0.9730403423309326,
      0.9808427095413208,
      0.9596213698387146,
      0.9712520837783813,
      0.964688777923584,
      0.9762200117111206,
      0.9736379384994507,
      0.9787781238555908,
      0.988217294216156,
      0.998062252998352,
      0.9986366629600525,
      0.9994218349456787,
      0.9998780488967896,
      0.9999300241470337,
      0.9999329447746277,
      0.9999393820762634,
      0.9999373555183411,
      0.9999347925186157,
      0.9998767971992493,
      0.9998018741607666,
      0.9998674392700195,
      0.9998711347579956,
      0.999936580657959,
      0.999833345413208,
      0.9999017715454102,
      0.9998832941055298,
      0.9998049736022949,
      0.9998816847801208,
      0.9998923540115356,
      0.9998728632926941,
      0.9996978640556335,
      0.9957303404808044,
      0.9882121086120605,
      0.9659144282341003,
      0.9710181951522827,
      0.9721592664718628,
      0.9535346031188965,
      0.9694916605949402,
      0.9799289107322693,
      0.9627608060836792,
      0.9737557172775269,
      0.967970609664917,
      0.9753681421279907,
      0.9704206585884094,
      0.9782475233078003,
      0.9835764169692993,
      0.9978989958763123,
      0.997392475605011,
      0.999667227268219,
      0.9995863437652588,
      0.9996245503425598,
      0.9998432397842407,
      0.9998698830604553,
      0.9997812509536743,
      0.9999075531959534,
      0.9999334812164307,
      0.9998220801353455,
      0.9998517632484436,
      0.9998552799224854,
      0.9998841881752014,
      0.9997733235359192,
      0.9994165897369385,
      0.999640941619873,
      0.9981537461280823,
      0.9995319843292236,
      0.999022901058197,
      0.9987883567810059,
      0.9938129782676697,
      0.9968941807746887,
      0.9961795806884766,
      0.982286810874939,
      0.9912417531013489,
      0.98760586977005,
      0.9977424740791321,
      0.9977267384529114,
      0.999451756477356,
      0.9988384246826172,
      0.9980839490890503,
      0.9973583817481995,
      0.9988448023796082,
      0.9990747570991516,
      0.9993284940719604,
      0.998555600643158
    ],
    [
      0.8636727929115295,
      0.9133896231651306,
      0.9180612564086914,
      0.9072937965393066,
      0.9203935861587524,
      0.9374568462371826,
      0.9300299882888794,
      0.9278852939605713,
      0.9384909868240356,
      0.9422630071640015,
      0.9376769065856934,
      0.9364443421363831,
      0.9463976621627808,
      0.9471778273582458,
      0.9431728720664978,
      0.9269304275512695,
      0.9342682361602783,
      0.9396957159042358,
      0.9229645729064941,
      0.9052673578262329,
      0.9244284629821777,
      0.9296097755432129,
      0.9016263484954834,
      0.9132684469223022,
      0.9270422458648682,
      0.9147428274154663,
      0.9193342924118042,
      0.9191591739654541,
      0.9250456690788269,
      0.9030956029891968,
      0.9137224555015564,
      0.9263638257980347,
      0.9230268001556396,
      0.9148238897323608,
      0.9176981449127197,
      0.9206454753875732,
      0.9187331795692444,
      0.9079010486602783,
      0.9123133420944214,
      0.9172947406768799,
      0.9146310687065125,
      0.8972670435905457,
      0.8946735262870789,
      0.8947963714599609,
      0.9034137725830078,
      0.8813585042953491,
      0.8818359375,
      0.8707495331764221,
      0.8699303865432739,
      0.8975316286087036,
      0.8806676864624023,
      0.8702647089958191,
      0.9039362668991089,
      0.9198862314224243,
      0.9127431511878967,
      0.9167031049728394,
      0.9295963048934937,
      0.9307193756103516,
      0.9269551038742065,
      0.9365689754486084,
      0.9475687146186829,
      0.9379130601882935,
      0.9353961944580078,
      0.9532928466796875,
      0.9565937519073486,
      0.9411691427230835,
      0.949838399887085,
      0.9598134756088257,
      0.9574686288833618,
      0.9459103345870972,
      0.95509934425354,
      0.9609221816062927,
      0.9508236050605774,
      0.9517562985420227,
      0.9585333466529846,
      0.955280065536499,
      0.9470768570899963,
      0.9516401886940002,
      0.9529541730880737,
      0.9431852102279663,
      0.9426641464233398,
      0.9452503323554993,
      0.936180830001831,
      0.9247526526451111,
      0.9233375787734985,
      0.9249898195266724,
      0.9053359031677246,
      0.8859114050865173,
      0.8971797227859497,
      0.8585660457611084,
      0.9804174900054932,
      0.9845508933067322,
      0.9609957933425903,
      0.9662343263626099,
      0.9758978486061096,
      0.9541624784469604,
      0.9680770635604858,
      0.9524796009063721,
      0.9644836187362671,
      0.9408645629882812,
      0.9400104284286499,
      0.9643612504005432,
      0.9374240040779114,
      0.9395244121551514,
      0.9201880097389221,
      0.9286432266235352,
      0.9686654210090637,
      0.9759872555732727,
      0.9754084348678589,
      0.9826104640960693,
      0.9630950093269348,
      0.9737405180931091,
      0.9680172204971313,
      0.9783753156661987,
      0.9763215184211731,
      0.9807601571083069,
      0.9894443154335022,
      0.9983079433441162,
      0.9989954233169556,
      0.9995182156562805,
      0.9998935461044312,
      0.999937891960144,
      0.9999381899833679,
      0.999943733215332,
      0.9999403357505798,
      0.9999379515647888,
      0.9998803734779358,
      0.9998044371604919,
      0.9998687505722046,
      0.999872624874115,
      0.99993896484375,
      0.999840259552002,
      0.9999077320098877,
      0.9998877644538879,
      0.9998154044151306,
      0.9998886585235596,
      0.9999026656150818,
      0.9998857378959656,
      0.9997437000274658,
      0.9962021708488464,
      0.9891364574432373,
      0.969049334526062,
      0.9735075831413269,
      0.9743521809577942,
      0.95766681432724,
      0.9721648693084717,
      0.9818479418754578,
      0.96638423204422,
      0.9759675860404968,
      0.9709590673446655,
      0.9775960445404053,
      0.9730687737464905,
      0.9802863001823425,
      0.9852080941200256,
      0.9981314539909363,
      0.9974758625030518,
      0.9997133612632751,
      0.9996394515037537,
      0.9996784925460815,
      0.9998598098754883,
      0.9998826384544373,
      0.999794602394104,
      0.9999123811721802,
      0.9999391436576843,
      0.9998376965522766,
      0.9998637437820435,
      0.999869167804718,
      0.9998962879180908,
      0.9997864365577698,
      0.9993354082107544,
      0.9996659159660339,
      0.9983320236206055,
      0.9996100068092346,
      0.9991285800933838,
      0.9989314079284668,
      0.9940837621688843,
      0.9970950484275818,
      0.996616780757904,
      0.9832629561424255,
      0.9915786981582642,
      0.9880809187889099,
      0.9978588819503784,
      0.997929036617279,
      0.9995298981666565,
      0.9990281462669373,
      0.9982553720474243,
      0.9976071715354919,
      0.9989169239997864,
      0.9991158246994019,
      0.9993429183959961,
      0.9985591769218445
    ],
    [
      0.8704895973205566,
      0.916823148727417,
      0.9214774966239929,
      0.9120209217071533,
      0.9238369464874268,
      0.9401885867118835,
      0.9336712956428528,
      0.9312822818756104,
      0.9411886930465698,
      0.9452563524246216,
      0.9408806562423706,
      0.9394207000732422,
      0.948880672454834,
      0.949865460395813,
      0.9454977512359619,
      0.9297083616256714,
      0.9365891218185425,
      0.9425058364868164,
      0.9260480403900146,
      0.9095932841300964,
      0.927283763885498,
      0.9324225783348083,
      0.9067149758338928,
      0.917798638343811,
      0.9306448698043823,
      0.9185250401496887,
      0.9243308305740356,
      0.9235483407974243,
      0.9285956621170044,
      0.9071813821792603,
      0.920240044593811,
      0.9308323860168457,
      0.926347017288208,
      0.9201623201370239,
      0.923819363117218,
      0.925827145576477,
      0.9230890274047852,
      0.9145381450653076,
      0.9190582036972046,
      0.9226725101470947,
      0.9200605154037476,
      0.9061340689659119,
      0.9038407802581787,
      0.9019252061843872,
      0.9108537435531616,
      0.891937255859375,
      0.8932504653930664,
      0.8814122676849365,
      0.8817543983459473,
      0.9050069451332092,
      0.8892700672149658,
      0.880682647228241,
      0.910902738571167,
      0.9253431558609009,
      0.9186952710151672,
      0.921840250492096,
      0.93345707654953,
      0.9340223670005798,
      0.9305163621902466,
      0.9390151500701904,
      0.9491814374923706,
      0.9404336214065552,
      0.937949001789093,
      0.9548569321632385,
      0.9580361247062683,
      0.9437190294265747,
      0.9515749216079712,
      0.961086630821228,
      0.9589533805847168,
      0.947951078414917,
      0.9567912817001343,
      0.9625049829483032,
      0.9532535076141357,
      0.9536577463150024,
      0.9602159261703491,
      0.9574740529060364,
      0.9494615793228149,
      0.953705370426178,
      0.9551770091056824,
      0.9461330771446228,
      0.9455291032791138,
      0.9479586482048035,
      0.9394410252571106,
      0.9290644526481628,
      0.9265990257263184,
      0.9283303022384644,
      0.9096339344978333,
      0.8909114003181458,
      0.9009798765182495,
      0.8630661964416504,
      0.9816902279853821,
      0.9858456254005432,
      0.9632323980331421,
      0.9686213135719299,
      0.9778344631195068,
      0.9568761587142944,
      0.970188319683075,
      0.9548407196998596,
      0.9667105674743652,
      0.9440969228744507,
      0.9436221122741699,
      0.9674584865570068,
      0.9417595863342285,
      0.9436724185943604,
      0.925717294216156,
      0.9332482814788818,
      0.9716960191726685,
      0.9783028960227966,
      0.9774657487869263,
      0.9841148853302002,
      0.9660063982009888,
      0.9758745431900024,
      0.9705360531806946,
      0.9799644351005554,
      0.9780905246734619,
      0.9823133945465088,
      0.9904353618621826,
      0.9985191822052002,
      0.9991311430931091,
      0.9995788931846619,
      0.9999040961265564,
      0.9999445676803589,
      0.9999437928199768,
      0.9999485015869141,
      0.9999438524246216,
      0.9999402761459351,
      0.9998825788497925,
      0.9998053908348083,
      0.999869167804718,
      0.9998732805252075,
      0.9999406933784485,
      0.9998425841331482,
      0.9999099373817444,
      0.9998917579650879,
      0.9998217225074768,
      0.9998947381973267,
      0.9999095797538757,
      0.9998947381973267,
      0.999775767326355,
      0.9965541362762451,
      0.9898694157600403,
      0.9716882109642029,
      0.9757792353630066,
      0.9761826992034912,
      0.9611027240753174,
      0.9743364453315735,
      0.9833176136016846,
      0.9692401885986328,
      0.9777845144271851,
      0.9731051325798035,
      0.9792565107345581,
      0.9749903678894043,
      0.9819034934043884,
      0.9865354299545288,
      0.9983594417572021,
      0.9978293180465698,
      0.9997581839561462,
      0.9996774792671204,
      0.9997177720069885,
      0.9998732209205627,
      0.9998922348022461,
      0.9998068809509277,
      0.9999157786369324,
      0.9999432563781738,
      0.9998491406440735,
      0.9998723864555359,
      0.9998797178268433,
      0.9999076128005981,
      0.999818742275238,
      0.9995015263557434,
      0.9997056722640991,
      0.9984955787658691,
      0.9996533393859863,
      0.9992012977600098,
      0.9990283250808716,
      0.9945180416107178,
      0.997302770614624,
      0.9969345927238464,
      0.9841606616973877,
      0.9921295642852783,
      0.9888701438903809,
      0.9980598092079163,
      0.9981479048728943,
      0.9995967745780945,
      0.9991899132728577,
      0.9984259009361267,
      0.9978235363960266,
      0.9989785552024841,
      0.9991629719734192,
      0.9993579983711243,
      0.9985685348510742
    ],
    [
      0.8785419464111328,
      0.9208755493164062,
      0.9252461194992065,
      0.9165944457054138,
      0.9276495575904846,
      0.9432579874992371,
      0.937578558921814,
      0.9352464079856873,
      0.9444120526313782,
      0.9483027458190918,
      0.9438950419425964,
      0.9423975348472595,
      0.9512266516685486,
      0.952369213104248,
      0.9476081132888794,
      0.9325234293937683,
      0.9387493133544922,
      0.9447290897369385,
      0.9285709857940674,
      0.9137547016143799,
      0.9298701286315918,
      0.9349812269210815,
      0.9110661745071411,
      0.9217032790184021,
      0.9335654973983765,
      0.9220986366271973,
      0.928699254989624,
      0.9279466271400452,
      0.9320794939994812,
      0.9114096760749817,
      0.9258193969726562,
      0.9349851608276367,
      0.9296470880508423,
      0.9248985052108765,
      0.9290699362754822,
      0.9302542209625244,
      0.9266778230667114,
      0.919967532157898,
      0.9238905906677246,
      0.9267387390136719,
      0.924153208732605,
      0.9125022888183594,
      0.9106920957565308,
      0.9074881076812744,
      0.9165574908256531,
      0.8993918299674988,
      0.9019742012023926,
      0.8901010751724243,
      0.8896566033363342,
      0.9109823703765869,
      0.8963063955307007,
      0.8895543813705444,
      0.9163840413093567,
      0.929548442363739,
      0.9235435724258423,
      0.9260450005531311,
      0.9367468357086182,
      0.9368512630462646,
      0.933757483959198,
      0.9412204027175903,
      0.9507976770401001,
      0.9428197741508484,
      0.9404065608978271,
      0.9563155174255371,
      0.9593098163604736,
      0.9458200931549072,
      0.9530827403068542,
      0.9623099565505981,
      0.9605737924575806,
      0.9497472047805786,
      0.9582568407058716,
      0.964034914970398,
      0.9553408622741699,
      0.9552637934684753,
      0.9617040157318115,
      0.9596094489097595,
      0.9515578150749207,
      0.9555003643035889,
      0.9572402238845825,
      0.9486309885978699,
      0.9479525089263916,
      0.9502245187759399,
      0.9427099227905273,
      0.9334110021591187,
      0.9299353957176208,
      0.9317444562911987,
      0.9141758680343628,
      0.8966630101203918,
      0.9049187898635864,
      0.8678010702133179,
      0.9827768802642822,
      0.9871562719345093,
      0.9660420417785645,
      0.9709982872009277,
      0.9795873165130615,
      0.959982693195343,
      0.9719754457473755,
      0.9573981165885925,
      0.968817949295044,
      0.9470842480659485,
      0.9473602175712585,
      0.9701873064041138,
      0.9454678297042847,
      0.946845531463623,
      0.9301629662513733,
      0.9366079568862915,
      0.9739677309989929,
      0.9803117513656616,
      0.979095995426178,
      0.9854384660720825,
      0.9685813188552856,
      0.9776437282562256,
      0.9727634787559509,
      0.981296956539154,
      0.9797902703285217,
      0.9837309122085571,
      0.9913557767868042,
      0.9987016916275024,
      0.9992470741271973,
      0.9996252655982971,
      0.9999113082885742,
      0.999947190284729,
      0.9999440312385559,
      0.9999502301216125,
      0.9999456405639648,
      0.9999424815177917,
      0.9998854398727417,
      0.999807596206665,
      0.9998703002929688,
      0.999873697757721,
      0.9999420046806335,
      0.9998395442962646,
      0.9999129772186279,
      0.9998956918716431,
      0.9998272061347961,
      0.9999001026153564,
      0.9999155402183533,
      0.9999020099639893,
      0.9997995495796204,
      0.9968700408935547,
      0.9905727505683899,
      0.9741078019142151,
      0.9778493642807007,
      0.9778774380683899,
      0.964314341545105,
      0.9762347936630249,
      0.9846595525741577,
      0.9718393683433533,
      0.9793238043785095,
      0.9751057624816895,
      0.9808181524276733,
      0.9768391251564026,
      0.9833982586860657,
      0.9876787662506104,
      0.9985260963439941,
      0.9980564117431641,
      0.9997835159301758,
      0.9997031688690186,
      0.9997491240501404,
      0.9998834133148193,
      0.9999001026153564,
      0.9998190402984619,
      0.9999186992645264,
      0.9999470114707947,
      0.999861478805542,
      0.9998819231987,
      0.9998900294303894,
      0.9999166131019592,
      0.9998312592506409,
      0.9995148777961731,
      0.9996163249015808,
      0.9985138773918152,
      0.999688446521759,
      0.999268651008606,
      0.9991153478622437,
      0.9952070116996765,
      0.9975257515907288,
      0.9971481561660767,
      0.9846382141113281,
      0.992279052734375,
      0.9892451763153076,
      0.9981852769851685,
      0.9983702898025513,
      0.9996678233146667,
      0.9993661046028137,
      0.9986659288406372,
      0.9980873465538025,
      0.9990772008895874,
      0.9992078542709351,
      0.9993822574615479,
      0.9985870718955994
    ],
    [
      0.8848207592964172,
      0.9242014288902283,
      0.9287331104278564,
      0.9200566411018372,
      0.9308485984802246,
      0.9454982280731201,
      0.9404807090759277,
      0.9383683204650879,
      0.9468953609466553,
      0.9507250785827637,
      0.9462481737136841,
      0.9447582960128784,
      0.9531089067459106,
      0.9543554186820984,
      0.9493876099586487,
      0.934589684009552,
      0.9404719471931458,
      0.946326732635498,
      0.9305931329727173,
      0.9171916842460632,
      0.9317389726638794,
      0.9371635913848877,
      0.9150028228759766,
      0.9248223304748535,
      0.9356886744499207,
      0.925510823726654,
      0.9324792623519897,
      0.9312098026275635,
      0.9350337982177734,
      0.9151058197021484,
      0.9302201271057129,
      0.9379705190658569,
      0.9322445392608643,
      0.92887943983078,
      0.9331488609313965,
      0.9336047172546387,
      0.929506242275238,
      0.9240285754203796,
      0.9273174405097961,
      0.9300628900527954,
      0.9272935390472412,
      0.9172731637954712,
      0.9156444668769836,
      0.9119231700897217,
      0.92081218957901,
      0.904459536075592,
      0.9093614816665649,
      0.8973566889762878,
      0.8959062099456787,
      0.9160773158073425,
      0.9021437168121338,
      0.896443784236908,
      0.9210165739059448,
      0.9328557252883911,
      0.9270984530448914,
      0.9293781518936157,
      0.9394134879112244,
      0.9390978217124939,
      0.9360522031784058,
      0.9428951144218445,
      0.9519603848457336,
      0.944613516330719,
      0.9422471523284912,
      0.957310140132904,
      0.9601168632507324,
      0.9473596811294556,
      0.9543574452400208,
      0.9631388187408447,
      0.9616081714630127,
      0.9510034322738647,
      0.959182620048523,
      0.9649373292922974,
      0.9567158222198486,
      0.9563503265380859,
      0.9626930952072144,
      0.9610296487808228,
      0.9530013799667358,
      0.9565736651420593,
      0.9586738348007202,
      0.9504053592681885,
      0.9495886564254761,
      0.9517447352409363,
      0.9451425671577454,
      0.9364628791809082,
      0.9326114654541016,
      0.9344826340675354,
      0.9174332618713379,
      0.901613712310791,
      0.9082318544387817,
      0.8720347881317139,
      0.9838497042655945,
      0.9883899688720703,
      0.9692749977111816,
      0.9732829332351685,
      0.9810903072357178,
      0.9625393152236938,
      0.9737462401390076,
      0.9601187705993652,
      0.9709858894348145,
      0.9498255848884583,
      0.9506691098213196,
      0.9723135828971863,
      0.9484918713569641,
      0.9497478604316711,
      0.9334473609924316,
      0.9393832683563232,
      0.9757964015007019,
      0.9820437431335449,
      0.9805222749710083,
      0.9865502715110779,
      0.970753014087677,
      0.9792299270629883,
      0.9746513366699219,
      0.9825298190116882,
      0.9812646508216858,
      0.9850438833236694,
      0.9922510981559753,
      0.998855710029602,
      0.999333381652832,
      0.9996636509895325,
      0.9999179840087891,
      0.999951183795929,
      0.99994957447052,
      0.999953031539917,
      0.9999476671218872,
      0.9999443292617798,
      0.9998874664306641,
      0.9998099207878113,
      0.9998714327812195,
      0.9998751878738403,
      0.9999433755874634,
      0.9998413920402527,
      0.999914824962616,
      0.9998984336853027,
      0.9998308420181274,
      0.9999039769172668,
      0.9999202489852905,
      0.9999077320098877,
      0.9998170137405396,
      0.997096061706543,
      0.9912064671516418,
      0.9760890007019043,
      0.9795835018157959,
      0.9794098138809204,
      0.9674203395843506,
      0.9783567190170288,
      0.9860011339187622,
      0.9743239283561707,
      0.980752170085907,
      0.976847767829895,
      0.9820601344108582,
      0.9784376621246338,
      0.9846144914627075,
      0.9885691404342651,
      0.9986633658409119,
      0.9982399940490723,
      0.9998041391372681,
      0.9997262954711914,
      0.9997807741165161,
      0.9998920559883118,
      0.9999058842658997,
      0.9998294115066528,
      0.9999207258224487,
      0.9999498724937439,
      0.9998722076416016,
      0.9998897314071655,
      0.9998980760574341,
      0.9999237656593323,
      0.9998409748077393,
      0.9995486736297607,
      0.9996446967124939,
      0.9985968470573425,
      0.9996749758720398,
      0.9993342757225037,
      0.99918133020401,
      0.9957698583602905,
      0.9976974725723267,
      0.9973499178886414,
      0.9851506352424622,
      0.9925895929336548,
      0.9897077083587646,
      0.9983001947402954,
      0.9985575675964355,
      0.9997105598449707,
      0.9995003342628479,
      0.998928427696228,
      0.9983537793159485,
      0.9991779327392578,
      0.999274492263794,
      0.9993987083435059,
      0.9985959529876709
    ],
    [
      0.8905202746391296,
      0.927344024181366,
      0.9319462776184082,
      0.9226373434066772,
      0.9332582950592041,
      0.9475851058959961,
      0.9428755044937134,
      0.9404852390289307,
      0.9489954710006714,
      0.9524329900741577,
      0.9476849436759949,
      0.9464731216430664,
      0.9549547433853149,
      0.9559866189956665,
      0.950864315032959,
      0.937108039855957,
      0.942588746547699,
      0.9481741189956665,
      0.9334819316864014,
      0.9212310314178467,
      0.9339715242385864,
      0.9394584894180298,
      0.9193998575210571,
      0.9283267855644226,
      0.938103973865509,
      0.9293018579483032,
      0.9366956949234009,
      0.9347081184387207,
      0.938056468963623,
      0.9192548990249634,
      0.935068666934967,
      0.9412778615951538,
      0.9351805448532104,
      0.9332269430160522,
      0.9374384880065918,
      0.9374812841415405,
      0.9327965974807739,
      0.9285480976104736,
      0.9313353896141052,
      0.933868408203125,
      0.9308128356933594,
      0.9226665496826172,
      0.9215124249458313,
      0.9167380928993225,
      0.9252821207046509,
      0.9098337888717651,
      0.9168189764022827,
      0.9050829410552979,
      0.9027503132820129,
      0.9208976626396179,
      0.9081956744194031,
      0.9037522077560425,
      0.9257732629776001,
      0.9359391927719116,
      0.9307235479354858,
      0.9329760074615479,
      0.9420464634895325,
      0.9411967396736145,
      0.9389133453369141,
      0.9450545907020569,
      0.9533919095993042,
      0.9462481141090393,
      0.9442316293716431,
      0.9583299160003662,
      0.96085524559021,
      0.9488639831542969,
      0.9555879831314087,
      0.9638363718986511,
      0.9623572826385498,
      0.9522181749343872,
      0.9599905610084534,
      0.9655683636665344,
      0.9579660892486572,
      0.9572826027870178,
      0.9633647203445435,
      0.961837887763977,
      0.9541069269180298,
      0.9571680426597595,
      0.9594131708145142,
      0.9515421986579895,
      0.9506850242614746,
      0.9525632858276367,
      0.9466894268989563,
      0.9383057355880737,
      0.9346717596054077,
      0.9362410306930542,
      0.9196270704269409,
      0.9053704142570496,
      0.9110754132270813,
      0.8752281069755554,
      0.9850874543190002,
      0.9894813299179077,
      0.9722141623497009,
      0.9755065441131592,
      0.9826604127883911,
      0.9654157161712646,
      0.9756955504417419,
      0.9629820585250854,
      0.9731327295303345,
      0.9532989263534546,
      0.9542702436447144,
      0.974358320236206,
      0.9515272378921509,
      0.9530768990516663,
      0.9375555515289307,
      0.9432682991027832,
      0.9779015779495239,
      0.9837558269500732,
      0.9819924831390381,
      0.9875949621200562,
      0.9727824926376343,
      0.980750322341919,
      0.9766704440116882,
      0.983913242816925,
      0.9827085137367249,
      0.9862911105155945,
      0.9930364489555359,
      0.9989846348762512,
      0.9994164705276489,
      0.9996989965438843,
      0.9999246001243591,
      0.9999549388885498,
      0.9999521970748901,
      0.9999554753303528,
      0.9999498128890991,
      0.9999462366104126,
      0.9998897910118103,
      0.9998131394386292,
      0.9998730421066284,
      0.9998769164085388,
      0.9999451041221619,
      0.9998447299003601,
      0.9999174475669861,
      0.999901533126831,
      0.9998352527618408,
      0.9999080896377563,
      0.9999252557754517,
      0.9999139904975891,
      0.9998342394828796,
      0.9973618388175964,
      0.9918875694274902,
      0.9781681299209595,
      0.9815274477005005,
      0.9811276793479919,
      0.9704442024230957,
      0.9802846908569336,
      0.9871360659599304,
      0.9766249060630798,
      0.9821164608001709,
      0.9786145687103271,
      0.9834093451499939,
      0.980180025100708,
      0.9858569502830505,
      0.9894992113113403,
      0.998799204826355,
      0.9984384775161743,
      0.9998266100883484,
      0.9997526407241821,
      0.9997982978820801,
      0.9998995661735535,
      0.9999110698699951,
      0.9998369216918945,
      0.9999226331710815,
      0.9999526143074036,
      0.9998795390129089,
      0.9998952150344849,
      0.9999037981033325,
      0.9999291300773621,
      0.9998504519462585,
      0.999583899974823,
      0.9996628165245056,
      0.9987103343009949,
      0.999704897403717,
      0.9993907809257507,
      0.999250054359436,
      0.9963867664337158,
      0.997957706451416,
      0.997649073600769,
      0.9860935807228088,
      0.9929707646369934,
      0.990204930305481,
      0.9983589053153992,
      0.9984806776046753,
      0.9997289180755615,
      0.9995635151863098,
      0.9990797638893127,
      0.9985105395317078,
      0.9992364645004272,
      0.9993200302124023,
      0.999407947063446,
      0.9985901713371277
    ],
    [
      0.8968386054039001,
      0.9310855865478516,
      0.9353961944580078,
      0.9268916249275208,
      0.9366826415061951,
      0.9504895210266113,
      0.9458012580871582,
      0.9435122013092041,
      0.9518769979476929,
      0.954796552658081,
      0.9500609636306763,
      0.9491846561431885,
      0.9571808576583862,
      0.958020806312561,
      0.9527221918106079,
      0.9400843977928162,
      0.9449092745780945,
      0.9501731991767883,
      0.9366199374198914,
      0.9262108206748962,
      0.9366545677185059,
      0.94217848777771,
      0.9241596460342407,
      0.9325149655342102,
      0.9411821365356445,
      0.9334404468536377,
      0.9416556358337402,
      0.9388971328735352,
      0.9417111873626709,
      0.9242801666259766,
      0.940325140953064,
      0.9451305866241455,
      0.9388185143470764,
      0.9381492733955383,
      0.9423736929893494,
      0.9422046542167664,
      0.9369304776191711,
      0.9336979389190674,
      0.9360359907150269,
      0.9383704662322998,
      0.9348059296607971,
      0.9287272095680237,
      0.9281119108200073,
      0.9221365451812744,
      0.93040931224823,
      0.9164202213287354,
      0.9239051342010498,
      0.9132115840911865,
      0.9110913276672363,
      0.9263728857040405,
      0.9151602983474731,
      0.9125710725784302,
      0.9315880537033081,
      0.939541220664978,
      0.9355968832969666,
      0.9371819496154785,
      0.9454013109207153,
      0.9440432190895081,
      0.9424034953117371,
      0.9477394819259644,
      0.955323338508606,
      0.9481761455535889,
      0.9466648101806641,
      0.9597851037979126,
      0.9610287547111511,
      0.9505674839019775,
      0.9571672677993774,
      0.9648848176002502,
      0.9632284045219421,
      0.9536893963813782,
      0.9611955881118774,
      0.9666405320167542,
      0.9595288038253784,
      0.9585824012756348,
      0.9644961953163147,
      0.9631458520889282,
      0.9557327628135681,
      0.9583278894424438,
      0.9609284400939941,
      0.9533462524414062,
      0.9523796439170837,
      0.9540355205535889,
      0.9490099549293518,
      0.9411669969558716,
      0.9375120401382446,
      0.9389182329177856,
      0.923050045967102,
      0.9104655981063843,
      0.9148409962654114,
      0.8805828094482422,
      0.9860910177230835,
      0.9906780123710632,
      0.9746981859207153,
      0.9776575565338135,
      0.9841994643211365,
      0.9684117436408997,
      0.9776648283004761,
      0.965812623500824,
      0.9752553701400757,
      0.956529974937439,
      0.9579696655273438,
      0.9765099287033081,
      0.9549609422683716,
      0.95680832862854,
      0.9421557188034058,
      0.947895884513855,
      0.9801480174064636,
      0.9851346015930176,
      0.983573317527771,
      0.9887477159500122,
      0.9750049710273743,
      0.9823497533798218,
      0.9787392616271973,
      0.9853717088699341,
      0.9842357039451599,
      0.9875252842903137,
      0.9938948750495911,
      0.9990899562835693,
      0.9994933009147644,
      0.9997302889823914,
      0.999930202960968,
      0.9999582767486572,
      0.999954879283905,
      0.999957799911499,
      0.9999517202377319,
      0.9999476075172424,
      0.9998916983604431,
      0.9998145699501038,
      0.9998739957809448,
      0.9998779892921448,
      0.9999461770057678,
      0.9998452067375183,
      0.9999193549156189,
      0.9999040365219116,
      0.9998390674591064,
      0.9999114871025085,
      0.9999301433563232,
      0.9999186992645264,
      0.9998484253883362,
      0.9976001381874084,
      0.9925702810287476,
      0.9803104996681213,
      0.983382523059845,
      0.9828492999076843,
      0.9734384417533875,
      0.9824501276016235,
      0.9885094165802002,
      0.9790600538253784,
      0.9841594099998474,
      0.9805044531822205,
      0.9849274158477783,
      0.981945276260376,
      0.9872857928276062,
      0.9904714226722717,
      0.9989302754402161,
      0.9986262321472168,
      0.9998428821563721,
      0.999771773815155,
      0.999818742275238,
      0.9999061226844788,
      0.9999153017997742,
      0.9998423457145691,
      0.9999246597290039,
      0.9999550580978394,
      0.9998862147331238,
      0.9999001026153564,
      0.9999091625213623,
      0.9999338984489441,
      0.9998601078987122,
      0.99961918592453,
      0.9996879696846008,
      0.9988006353378296,
      0.9997281432151794,
      0.9994338750839233,
      0.9993114471435547,
      0.9967675805091858,
      0.9981364607810974,
      0.9979228377342224,
      0.98698490858078,
      0.9933679699897766,
      0.9906849265098572,
      0.9984581470489502,
      0.998595654964447,
      0.9997504949569702,
      0.9996153116226196,
      0.999201238155365,
      0.9986670613288879,
      0.9992531538009644,
      0.9993219971656799,
      0.9994246363639832,
      0.9985620379447937
    ],
    [
      0.9038064479827881,
      0.9350993633270264,
      0.9392502903938293,
      0.931584358215332,
      0.940739631652832,
      0.9537487030029297,
      0.9493205547332764,
      0.9471917748451233,
      0.9551332592964172,
      0.9575186967849731,
      0.9530270099639893,
      0.9522415399551392,
      0.9595445990562439,
      0.960066020488739,
      0.9548351168632507,
      0.9435180425643921,
      0.9474834203720093,
      0.9522089958190918,
      0.940013587474823,
      0.9316264390945435,
      0.9397391080856323,
      0.9449385404586792,
      0.9296470880508423,
      0.9375292062759399,
      0.9444935917854309,
      0.9377949237823486,
      0.9468939304351807,
      0.9432283043861389,
      0.9453918933868408,
      0.9296233654022217,
      0.9456790685653687,
      0.9491056203842163,
      0.9428408145904541,
      0.9433586597442627,
      0.9473639726638794,
      0.9469509124755859,
      0.9410338401794434,
      0.9385600686073303,
      0.9407482743263245,
      0.9426056146621704,
      0.938739001750946,
      0.9340507388114929,
      0.9343299865722656,
      0.9275212287902832,
      0.9351738691329956,
      0.9226499795913696,
      0.9297754168510437,
      0.9204731583595276,
      0.9187256097793579,
      0.9312936067581177,
      0.9225406646728516,
      0.9210754632949829,
      0.9372633695602417,
      0.9433021545410156,
      0.9406120181083679,
      0.9416640400886536,
      0.9490403532981873,
      0.9476263523101807,
      0.9460572004318237,
      0.9509238004684448,
      0.9578400254249573,
      0.9506641626358032,
      0.9494903087615967,
      0.9618524312973022,
      0.9628890156745911,
      0.9527543187141418,
      0.9591850638389587,
      0.966310977935791,
      0.964458167552948,
      0.9555193185806274,
      0.9626843929290771,
      0.9677462577819824,
      0.9610880017280579,
      0.9600119590759277,
      0.9656431674957275,
      0.9644285440444946,
      0.9575067162513733,
      0.9598922729492188,
      0.9628944396972656,
      0.9555469751358032,
      0.9544100761413574,
      0.9563097953796387,
      0.9520699381828308,
      0.9448824524879456,
      0.9407039880752563,
      0.9423131346702576,
      0.9273149371147156,
      0.9165123105049133,
      0.9192485809326172,
      0.8867912292480469,
      0.9870311617851257,
      0.9918246865272522,
      0.977094292640686,
      0.9797400832176208,
      0.9856308102607727,
      0.9713744521141052,
      0.9794381856918335,
      0.9682595133781433,
      0.9769673347473145,
      0.9597858190536499,
      0.9617893695831299,
      0.9788078665733337,
      0.9594333171844482,
      0.9606989622116089,
      0.9464715719223022,
      0.9518981575965881,
      0.9820287227630615,
      0.9865302443504333,
      0.9850494861602783,
      0.9897642135620117,
      0.9770535826683044,
      0.9838734865188599,
      0.9808191061019897,
      0.986630916595459,
      0.9856905937194824,
      0.988709568977356,
      0.9945412278175354,
      0.9991706609725952,
      0.9995601773262024,
      0.9997550845146179,
      0.9999350905418396,
      0.9999607801437378,
      0.9999564290046692,
      0.9999594688415527,
      0.9999529123306274,
      0.9999492168426514,
      0.9998940825462341,
      0.9998180270195007,
      0.9998762011528015,
      0.9998807311058044,
      0.9999479651451111,
      0.9998525381088257,
      0.9999220967292786,
      0.9999067783355713,
      0.999842643737793,
      0.9999147057533264,
      0.9999336004257202,
      0.9999229311943054,
      0.9998589158058167,
      0.9977554082870483,
      0.9932253360748291,
      0.9823862910270691,
      0.9850373268127441,
      0.9843996167182922,
      0.9763959050178528,
      0.9845790266990662,
      0.9898161292076111,
      0.9815082550048828,
      0.9856398105621338,
      0.9822625517845154,
      0.9863642454147339,
      0.9836130142211914,
      0.9884225726127625,
      0.9912587404251099,
      0.998992919921875,
      0.9987670183181763,
      0.9998546838760376,
      0.999785304069519,
      0.9998327493667603,
      0.9999122619628906,
      0.9999197721481323,
      0.999849259853363,
      0.9999266862869263,
      0.9999575614929199,
      0.9998924732208252,
      0.9999045729637146,
      0.9999130368232727,
      0.9999365210533142,
      0.999862015247345,
      0.9995751976966858,
      0.9996979236602783,
      0.9988378882408142,
      0.9997488260269165,
      0.9994753003120422,
      0.9993680119514465,
      0.9971194863319397,
      0.9983627796173096,
      0.9981119632720947,
      0.9876846671104431,
      0.9936261773109436,
      0.9910314083099365,
      0.998502254486084,
      0.9986433386802673,
      0.9997660517692566,
      0.999659538269043,
      0.9992867708206177,
      0.9988676309585571,
      0.9992942214012146,
      0.9993587732315063,
      0.9994306564331055,
      0.9985630512237549
    ],
    [
      0.9128550291061401,
      0.9410375952720642,
      0.944797158241272,
      0.9386419057846069,
      0.9462321996688843,
      0.9577379822731018,
      0.9536406993865967,
      0.9516848921775818,
      0.9586894512176514,
      0.9607090353965759,
      0.9561383724212646,
      0.9555614590644836,
      0.9620178937911987,
      0.961850643157959,
      0.9565144181251526,
      0.946525514125824,
      0.9499655365943909,
      0.9540019035339355,
      0.9430965185165405,
      0.9371258020401001,
      0.9430390000343323,
      0.9477471709251404,
      0.9357227683067322,
      0.9432836771011353,
      0.9478569030761719,
      0.9423203468322754,
      0.9527188539505005,
      0.9477245807647705,
      0.9493750333786011,
      0.9356337785720825,
      0.95108562707901,
      0.9530388116836548,
      0.9467442035675049,
      0.9489241242408752,
      0.9523683786392212,
      0.9515661001205444,
      0.9453648328781128,
      0.9439255595207214,
      0.9459145069122314,
      0.9469684362411499,
      0.9432744383811951,
      0.9395232200622559,
      0.9405442476272583,
      0.9338675141334534,
      0.9407035112380981,
      0.9301742911338806,
      0.9360086917877197,
      0.9283924102783203,
      0.9273166060447693,
      0.9365183115005493,
      0.9295088052749634,
      0.9289454817771912,
      0.9427320957183838,
      0.9472846984863281,
      0.9455323219299316,
      0.946204423904419,
      0.9528020024299622,
      0.9504923820495605,
      0.9495019912719727,
      0.9539490938186646,
      0.9600743055343628,
      0.9527608156204224,
      0.9522086381912231,
      0.9631860852241516,
      0.9643229842185974,
      0.9545012712478638,
      0.9608525037765503,
      0.9675637483596802,
      0.9652792811393738,
      0.9571765065193176,
      0.9639078974723816,
      0.9683343172073364,
      0.9620250463485718,
      0.9610492587089539,
      0.9664902687072754,
      0.9653624296188354,
      0.9590716361999512,
      0.9613375663757324,
      0.9647661447525024,
      0.9577261209487915,
      0.9564542770385742,
      0.9588577151298523,
      0.9557778835296631,
      0.9487639665603638,
      0.9444871544837952,
      0.9465652704238892,
      0.9334632754325867,
      0.9237141013145447,
      0.9251286387443542,
      0.8943965435028076,
      0.9883645176887512,
      0.9930287599563599,
      0.979267418384552,
      0.981643795967102,
      0.9868608713150024,
      0.9737706184387207,
      0.9810278415679932,
      0.9707573652267456,
      0.9787400364875793,
      0.9631192088127136,
      0.9653646945953369,
      0.980851948261261,
      0.9633383750915527,
      0.964719831943512,
      0.951675534248352,
      0.955917239189148,
      0.9836063385009766,
      0.9877881407737732,
      0.9865038394927979,
      0.9907734394073486,
      0.9792996644973755,
      0.9855321645736694,
      0.9826368689537048,
      0.987852931022644,
      0.9869936108589172,
      0.989872932434082,
      0.9953423142433167,
      0.99944007396698,
      0.999658465385437,
      0.9997831583023071,
      0.9999403953552246,
      0.9999637007713318,
      0.9999591708183289,
      0.9999620318412781,
      0.9999553561210632,
      0.9999512434005737,
      0.9998972415924072,
      0.9998253583908081,
      0.9998797178268433,
      0.999884307384491,
      0.9999498724937439,
      0.999855637550354,
      0.9999240040779114,
      0.9999092817306519,
      0.9998456835746765,
      0.999917209148407,
      0.9999383091926575,
      0.999926745891571,
      0.9998682737350464,
      0.9979093670845032,
      0.9938784241676331,
      0.9842057228088379,
      0.9866166114807129,
      0.9859957098960876,
      0.9795573949813843,
      0.9864610433578491,
      0.9909383058547974,
      0.9836813807487488,
      0.9871438145637512,
      0.9839023947715759,
      0.9875935912132263,
      0.9851713180541992,
      0.9895259141921997,
      0.992142915725708,
      0.9990940690040588,
      0.9989018440246582,
      0.9998623132705688,
      0.9997904896736145,
      0.9998436570167542,
      0.9999175667762756,
      0.9999240636825562,
      0.9998559355735779,
      0.9999294281005859,
      0.9999603629112244,
      0.9998992085456848,
      0.9999063611030579,
      0.9999178647994995,
      0.9999407529830933,
      0.9998713731765747,
      0.9996148347854614,
      0.9997274279594421,
      0.9988786578178406,
      0.9997637867927551,
      0.9995133876800537,
      0.999424159526825,
      0.9973185658454895,
      0.9984898567199707,
      0.998023271560669,
      0.9881619811058044,
      0.9939265251159668,
      0.991624116897583,
      0.9986286759376526,
      0.9986869096755981,
      0.9997800588607788,
      0.9996951818466187,
      0.9993904232978821,
      0.9990211129188538,
      0.9993200302124023,
      0.9993669986724854,
      0.999426007270813,
      0.9985488057136536
    ],
    [
      0.9230067729949951,
      0.9480314254760742,
      0.9513466358184814,
      0.9474340081214905,
      0.9528943300247192,
      0.9627718925476074,
      0.9591962099075317,
      0.9574506282806396,
      0.9633350372314453,
      0.9649741053581238,
      0.9607188701629639,
      0.9601126909255981,
      0.9653821587562561,
      0.9650084376335144,
      0.9596875309944153,
      0.9506995677947998,
      0.9534019231796265,
      0.9573206305503845,
      0.9476602077484131,
      0.9439040422439575,
      0.9474257826805115,
      0.9520998001098633,
      0.9431037902832031,
      0.9505288004875183,
      0.9531005620956421,
      0.948505163192749,
      0.9592135548591614,
      0.9535520672798157,
      0.954940915107727,
      0.9443211555480957,
      0.9577974677085876,
      0.9583582878112793,
      0.9526539444923401,
      0.9557650089263916,
      0.9578319787979126,
      0.957183837890625,
      0.9505611658096313,
      0.9500267505645752,
      0.9516613483428955,
      0.9517326354980469,
      0.9481678605079651,
      0.9450709819793701,
      0.9470760226249695,
      0.9405429363250732,
      0.9462406039237976,
      0.9373307228088379,
      0.9427095651626587,
      0.9366368651390076,
      0.9362266063690186,
      0.9424325227737427,
      0.9367583990097046,
      0.9367599487304688,
      0.9486158490180969,
      0.9516962766647339,
      0.9513564109802246,
      0.9515525102615356,
      0.957547128200531,
      0.954329788684845,
      0.9546197056770325,
      0.9581469297409058,
      0.9636725783348083,
      0.9565134048461914,
      0.9568766951560974,
      0.9664822816848755,
      0.9672895669937134,
      0.9581351280212402,
      0.9642261266708374,
      0.9703902006149292,
      0.9676806330680847,
      0.9608204960823059,
      0.9666550755500793,
      0.9704827070236206,
      0.9649949669837952,
      0.9638282060623169,
      0.9688732624053955,
      0.9677239656448364,
      0.9622896909713745,
      0.9639582633972168,
      0.9678129553794861,
      0.9610978364944458,
      0.9597167372703552,
      0.96270751953125,
      0.9604599475860596,
      0.9541119337081909,
      0.9494323134422302,
      0.9522448778152466,
      0.9414888620376587,
      0.933251678943634,
      0.9329897165298462,
      0.9059292078018188,
      0.989483118057251,
      0.9942249059677124,
      0.9815321564674377,
      0.9835080504417419,
      0.9880461692810059,
      0.9764654636383057,
      0.982858419418335,
      0.97408127784729,
      0.980827808380127,
      0.9671884775161743,
      0.9692810773849487,
      0.9830164909362793,
      0.9676464200019836,
      0.9686494469642639,
      0.956360936164856,
      0.9595247507095337,
      0.9850467443466187,
      0.989100992679596,
      0.9881554841995239,
      0.9919524192810059,
      0.9820614457130432,
      0.9873212575912476,
      0.9848646521568298,
      0.9892423152923584,
      0.9884376525878906,
      0.9909126162528992,
      0.9958399534225464,
      0.999502956867218,
      0.9997016191482544,
      0.9998029470443726,
      0.9999436140060425,
      0.9999664425849915,
      0.9999598860740662,
      0.9999646544456482,
      0.9999573826789856,
      0.9999533891677856,
      0.9998999238014221,
      0.9998266100883484,
      0.999880850315094,
      0.9998880624771118,
      0.9999517798423767,
      0.9998612999916077,
      0.9999264478683472,
      0.999911904335022,
      0.9998489618301392,
      0.9999208450317383,
      0.9999412894248962,
      0.9999322295188904,
      0.9998775720596313,
      0.9981325268745422,
      0.9945806860923767,
      0.9865090250968933,
      0.9884035587310791,
      0.9877098798751831,
      0.9824796915054321,
      0.9880607724189758,
      0.9920708537101746,
      0.9860056638717651,
      0.9886878728866577,
      0.9858651757240295,
      0.98935866355896,
      0.9869679808616638,
      0.9909408092498779,
      0.9931955337524414,
      0.9992177486419678,
      0.9990478754043579,
      0.9998711943626404,
      0.9997959136962891,
      0.9998536705970764,
      0.9999229311943054,
      0.9999286532402039,
      0.999862790107727,
      0.9999318718910217,
      0.9999627470970154,
      0.9999048709869385,
      0.9999107718467712,
      0.9999213814735413,
      0.9999439120292664,
      0.9998763203620911,
      0.9996095895767212,
      0.9997533559799194,
      0.9989392161369324,
      0.9997753500938416,
      0.9995417594909668,
      0.999454140663147,
      0.9973528385162354,
      0.9986194372177124,
      0.9981228113174438,
      0.989068865776062,
      0.9945197105407715,
      0.9924020171165466,
      0.9987441301345825,
      0.9986107349395752,
      0.9997879862785339,
      0.9997129440307617,
      0.9994747638702393,
      0.9991759657859802,
      0.9993720054626465,
      0.9993769526481628,
      0.9994189739227295,
      0.9985313415527344
    ],
    [
      0.933733344078064,
      0.9558404684066772,
      0.9586288928985596,
      0.9574868679046631,
      0.9621227979660034,
      0.9689663648605347,
      0.9662196636199951,
      0.9651352167129517,
      0.9699852466583252,
      0.9711428284645081,
      0.9677815437316895,
      0.9663794636726379,
      0.9697763919830322,
      0.9697172045707703,
      0.9656094312667847,
      0.9570155143737793,
      0.9584671258926392,
      0.9624497294425964,
      0.9543123841285706,
      0.9523815512657166,
      0.9535622596740723,
      0.9584571123123169,
      0.9522435665130615,
      0.9592567682266235,
      0.960627555847168,
      0.9569615721702576,
      0.9675306081771851,
      0.9613919258117676,
      0.9625914096832275,
      0.9552120566368103,
      0.9667897820472717,
      0.9657585024833679,
      0.9605417251586914,
      0.9635581970214844,
      0.9644697904586792,
      0.9640365242958069,
      0.957530677318573,
      0.9570257663726807,
      0.9586700797080994,
      0.9582801461219788,
      0.9543406367301941,
      0.9512591361999512,
      0.9544816017150879,
      0.9479769468307495,
      0.9521492719650269,
      0.944616436958313,
      0.9494410753250122,
      0.9458449482917786,
      0.9449295997619629,
      0.9494936466217041,
      0.9456709623336792,
      0.9459520578384399,
      0.9559074640274048,
      0.9578749537467957,
      0.9584054946899414,
      0.9587819576263428,
      0.9643328785896301,
      0.9601230621337891,
      0.9618584513664246,
      0.9650989770889282,
      0.9692537784576416,
      0.9624183773994446,
      0.9635857939720154,
      0.9720040559768677,
      0.9721856713294983,
      0.964860737323761,
      0.9702075719833374,
      0.975152850151062,
      0.9719202518463135,
      0.9660987257957458,
      0.9713108539581299,
      0.9743015766143799,
      0.9699223637580872,
      0.9683977365493774,
      0.9727466106414795,
      0.9717003107070923,
      0.9676082730293274,
      0.9681704044342041,
      0.9722947478294373,
      0.9665238857269287,
      0.9648072719573975,
      0.9682739973068237,
      0.9667637944221497,
      0.961150586605072,
      0.9565485715866089,
      0.9599120616912842,
      0.9509323835372925,
      0.9442434906959534,
      0.9424796104431152,
      0.9194334745407104,
      0.9907234311103821,
      0.9951768517494202,
      0.9836113452911377,
      0.9855462908744812,
      0.9893937110900879,
      0.9796596765518188,
      0.9851158857345581,
      0.9781355261802673,
      0.9838040471076965,
      0.9726598858833313,
      0.9743518829345703,
      0.9858946800231934,
      0.972705602645874,
      0.9732113480567932,
      0.9618170261383057,
      0.9637814164161682,
      0.9869101047515869,
      0.9907329678535461,
      0.9902284145355225,
      0.993302047252655,
      0.9852493405342102,
      0.989264965057373,
      0.9873541593551636,
      0.9907877445220947,
      0.9900559186935425,
      0.9919601678848267,
      0.9962650537490845,
      0.9995326399803162,
      0.9997326731681824,
      0.9998055696487427,
      0.9999464750289917,
      0.9999690651893616,
      0.9999628663063049,
      0.9999677538871765,
      0.9999600648880005,
      0.9999555945396423,
      0.9999029040336609,
      0.9998272061347961,
      0.9998840093612671,
      0.9998918771743774,
      0.9999542236328125,
      0.9998667240142822,
      0.9999293088912964,
      0.999915361404419,
      0.9998526573181152,
      0.9999244809150696,
      0.9999455809593201,
      0.9999369978904724,
      0.999894917011261,
      0.9984861016273499,
      0.9956485629081726,
      0.9889315366744995,
      0.9900888800621033,
      0.9893114566802979,
      0.9853155612945557,
      0.9898502826690674,
      0.9937417507171631,
      0.9883591532707214,
      0.9906412959098816,
      0.9878224730491638,
      0.9911432266235352,
      0.988915205001831,
      0.9924547076225281,
      0.9943407773971558,
      0.9993534088134766,
      0.9992198348045349,
      0.9998832941055298,
      0.9998047351837158,
      0.9998637437820435,
      0.99992835521698,
      0.9999335408210754,
      0.9998708963394165,
      0.999934732913971,
      0.9999656081199646,
      0.9999091029167175,
      0.9999172687530518,
      0.9999276995658875,
      0.9999494552612305,
      0.9998889565467834,
      0.9996640682220459,
      0.999790370464325,
      0.9990530610084534,
      0.9997838735580444,
      0.9995594024658203,
      0.9995000958442688,
      0.9972946643829346,
      0.9988046288490295,
      0.9982477426528931,
      0.9904059171676636,
      0.9952913522720337,
      0.9936034083366394,
      0.9989341497421265,
      0.9988066554069519,
      0.9998077154159546,
      0.9997469186782837,
      0.999568521976471,
      0.99934321641922,
      0.9994565844535828,
      0.9994001984596252,
      0.9994157552719116,
      0.9985135793685913
    ],
    [
      0.946757435798645,
      0.9643506407737732,
      0.9670247435569763,
      0.9677180051803589,
      0.9721351861953735,
      0.9761036038398743,
      0.9741756916046143,
      0.9738632440567017,
      0.9776182770729065,
      0.9780782461166382,
      0.9759829044342041,
      0.9742376804351807,
      0.975969135761261,
      0.9759069681167603,
      0.9728249311447144,
      0.9659609794616699,
      0.9670714735984802,
      0.9705693125724792,
      0.9631030559539795,
      0.9633771777153015,
      0.9630475044250488,
      0.9666807651519775,
      0.9634953737258911,
      0.9702284932136536,
      0.9698627591133118,
      0.9674781560897827,
      0.9772345423698425,
      0.9705501794815063,
      0.9710900187492371,
      0.966901957988739,
      0.9769730567932129,
      0.9753879904747009,
      0.9704268574714661,
      0.9724146723747253,
      0.9738031625747681,
      0.973027229309082,
      0.9664508104324341,
      0.9660218954086304,
      0.9684182405471802,
      0.9676216840744019,
      0.9634053707122803,
      0.9595420956611633,
      0.9632173180580139,
      0.9572439193725586,
      0.9594744443893433,
      0.9527415037155151,
      0.9565559029579163,
      0.954689621925354,
      0.9541923999786377,
      0.9572389125823975,
      0.9555169343948364,
      0.9569845795631409,
      0.9646154642105103,
      0.9656367301940918,
      0.9667662382125854,
      0.9672508239746094,
      0.9724621772766113,
      0.9682700037956238,
      0.9708043932914734,
      0.9735199213027954,
      0.9759559631347656,
      0.9696993827819824,
      0.9713984131813049,
      0.9783051013946533,
      0.9781206846237183,
      0.9730890989303589,
      0.9767722487449646,
      0.9803469181060791,
      0.9774700999259949,
      0.9730224609375,
      0.9772379398345947,
      0.979442834854126,
      0.9764653444290161,
      0.9748204350471497,
      0.9782178401947021,
      0.9774436950683594,
      0.9744052290916443,
      0.9743042588233948,
      0.9782582521438599,
      0.9747662544250488,
      0.9724604487419128,
      0.9753888845443726,
      0.9747998714447021,
      0.9706531167030334,
      0.9662704467773438,
      0.9687926173210144,
      0.961365282535553,
      0.9561578035354614,
      0.9535390734672546,
      0.9342620372772217,
      0.9928349852561951,
      0.9963400363922119,
      0.9869090914726257,
      0.9887983202934265,
      0.9914435744285583,
      0.9839819073677063,
      0.9882732033729553,
      0.9831647872924805,
      0.9877750873565674,
      0.9795780777931213,
      0.9808756709098816,
      0.9894720315933228,
      0.9789639115333557,
      0.9790562391281128,
      0.9692223072052002,
      0.9694728851318359,
      0.9894343018531799,
      0.9928267002105713,
      0.9928119778633118,
      0.995055615901947,
      0.9890115857124329,
      0.991706371307373,
      0.9901204705238342,
      0.9929036498069763,
      0.9924658536911011,
      0.9937648773193359,
      0.9969090223312378,
      0.9995853900909424,
      0.9997929334640503,
      0.9998425245285034,
      0.9999524354934692,
      0.9999723434448242,
      0.9999653697013855,
      0.9999712705612183,
      0.9999634623527527,
      0.999958336353302,
      0.999907910823822,
      0.9998354911804199,
      0.999885618686676,
      0.9998966455459595,
      0.9999567866325378,
      0.9998677372932434,
      0.9999324679374695,
      0.9999184608459473,
      0.9998588562011719,
      0.999927818775177,
      0.9999498128890991,
      0.999941885471344,
      0.9999046325683594,
      0.9988464117050171,
      0.9967206120491028,
      0.9911573529243469,
      0.9918196201324463,
      0.9911175966262817,
      0.9885003566741943,
      0.9924038052558899,
      0.9955698251724243,
      0.9910979866981506,
      0.9928515553474426,
      0.990492582321167,
      0.9932622313499451,
      0.9912269115447998,
      0.9943563342094421,
      0.9961128830909729,
      0.999539315700531,
      0.9994297027587891,
      0.9998988509178162,
      0.9998169541358948,
      0.9998717904090881,
      0.9999344944953918,
      0.9999390840530396,
      0.9998815059661865,
      0.9999384880065918,
      0.9999687671661377,
      0.9999186992645264,
      0.9999254941940308,
      0.9999358654022217,
      0.9999563097953796,
      0.999903678894043,
      0.9997299909591675,
      0.9998230338096619,
      0.9992766380310059,
      0.9998045563697815,
      0.999601423740387,
      0.999557375907898,
      0.9976743459701538,
      0.9990038275718689,
      0.9984685778617859,
      0.9924716949462891,
      0.9961629509925842,
      0.9950705170631409,
      0.999193549156189,
      0.9991099238395691,
      0.999841570854187,
      0.9997890591621399,
      0.999683678150177,
      0.9995156526565552,
      0.9995890855789185,
      0.9994564056396484,
      0.9994259476661682,
      0.9985120296478271
    ],
    [
      0.9576481580734253,
      0.9717820286750793,
      0.9751276969909668,
      0.9765833020210266,
      0.9795081615447998,
      0.9823480248451233,
      0.9812425971031189,
      0.9807958602905273,
      0.9840511679649353,
      0.9842737913131714,
      0.9830209612846375,
      0.9815890789031982,
      0.9828842878341675,
      0.9824857115745544,
      0.9807930588722229,
      0.9760777950286865,
      0.9775183200836182,
      0.9799066185951233,
      0.9734573364257812,
      0.9750768542289734,
      0.9750756025314331,
      0.9773001670837402,
      0.9752832651138306,
      0.9821226000785828,
      0.9815900325775146,
      0.9780908226966858,
      0.9851022362709045,
      0.9812077283859253,
      0.9814302325248718,
      0.9779366254806519,
      0.9848554730415344,
      0.9840397238731384,
      0.9801329374313354,
      0.9822366833686829,
      0.9829971194267273,
      0.9825947880744934,
      0.9782113432884216,
      0.9771032333374023,
      0.9791920185089111,
      0.9782871007919312,
      0.9742023348808289,
      0.9695026874542236,
      0.9731602668762207,
      0.968443751335144,
      0.9678390622138977,
      0.9609690308570862,
      0.9646031856536865,
      0.9638899564743042,
      0.9647383093833923,
      0.9683417081832886,
      0.9669283628463745,
      0.9692312479019165,
      0.9757619500160217,
      0.9762784242630005,
      0.9771267771720886,
      0.9783334136009216,
      0.9818357229232788,
      0.978990912437439,
      0.9811767935752869,
      0.9823678135871887,
      0.9831922650337219,
      0.9794225692749023,
      0.9805353283882141,
      0.9848082065582275,
      0.984260618686676,
      0.9816725254058838,
      0.9834687113761902,
      0.9856995344161987,
      0.983575165271759,
      0.9811524748802185,
      0.9840298295021057,
      0.985143780708313,
      0.9834437966346741,
      0.9825245141983032,
      0.9844731688499451,
      0.9839437007904053,
      0.9819865822792053,
      0.9819433689117432,
      0.9843652248382568,
      0.9825927019119263,
      0.9807078242301941,
      0.9825534820556641,
      0.982012927532196,
      0.9791985750198364,
      0.9757532477378845,
      0.9772968292236328,
      0.9713186621665955,
      0.9671454429626465,
      0.964300274848938,
      0.9480191469192505,
      0.9947692155838013,
      0.9975578188896179,
      0.9912416338920593,
      0.9928704500198364,
      0.9943230152130127,
      0.989224374294281,
      0.9919636249542236,
      0.9888840913772583,
      0.9921629428863525,
      0.9867008924484253,
      0.9876200556755066,
      0.993087887763977,
      0.9854907989501953,
      0.9851760864257812,
      0.9774868488311768,
      0.9772615432739258,
      0.9923566579818726,
      0.9951714277267456,
      0.9954066276550293,
      0.9970436096191406,
      0.992842435836792,
      0.9949582815170288,
      0.9931042790412903,
      0.995354950428009,
      0.9950234889984131,
      0.9958834052085876,
      0.997882068157196,
      0.9997013211250305,
      0.9998528957366943,
      0.9998891949653625,
      0.9999604821205139,
      0.9999758005142212,
      0.9999688863754272,
      0.9999743700027466,
      0.9999662041664124,
      0.9999606609344482,
      0.9999114274978638,
      0.9998345375061035,
      0.999888002872467,
      0.9998999238014221,
      0.9999587535858154,
      0.999870777130127,
      0.9999363422393799,
      0.9999216198921204,
      0.999863862991333,
      0.9999333024024963,
      0.9999555945396423,
      0.9999451637268066,
      0.9999276399612427,
      0.9993325471878052,
      0.9981730580329895,
      0.9939416646957397,
      0.9936020970344543,
      0.9930799007415771,
      0.9914857149124146,
      0.9949465990066528,
      0.9970346093177795,
      0.9935197830200195,
      0.9949626326560974,
      0.9931935667991638,
      0.9954628944396973,
      0.9942099452018738,
      0.99676913022995,
      0.9977905750274658,
      0.9997166991233826,
      0.9996587634086609,
      0.9999209046363831,
      0.9998427629470825,
      0.999884307384491,
      0.9999418258666992,
      0.9999452233314514,
      0.9998936653137207,
      0.9999417066574097,
      0.9999726414680481,
      0.9999288320541382,
      0.9999342560768127,
      0.9999449253082275,
      0.9999629259109497,
      0.9999191164970398,
      0.9998141527175903,
      0.9998677372932434,
      0.9995246529579163,
      0.9998497366905212,
      0.9996703863143921,
      0.9996328353881836,
      0.9985417723655701,
      0.9992555379867554,
      0.9988902807235718,
      0.9949081540107727,
      0.997352659702301,
      0.9966503381729126,
      0.9994579553604126,
      0.9994662404060364,
      0.9998801946640015,
      0.9998537302017212,
      0.9998050332069397,
      0.9996889233589172,
      0.9997039437294006,
      0.9995245933532715,
      0.9994335174560547,
      0.9985409379005432
    ],
    [
      0.9650124311447144,
      0.9779599905014038,
      0.9822205901145935,
      0.9826993346214294,
      0.984620988368988,
      0.9871488809585571,
      0.9870002865791321,
      0.9864277839660645,
      0.9890734553337097,
      0.9891319870948792,
      0.988540530204773,
      0.9877999424934387,
      0.9889343976974487,
      0.9884629845619202,
      0.9875599145889282,
      0.98606938123703,
      0.9865633845329285,
      0.9870786666870117,
      0.983801007270813,
      0.9866978526115417,
      0.986224353313446,
      0.9868226647377014,
      0.9855694770812988,
      0.9893397688865662,
      0.9891331195831299,
      0.9871654510498047,
      0.9907296895980835,
      0.9888359308242798,
      0.988615095615387,
      0.9861178398132324,
      0.9903461337089539,
      0.9895042181015015,
      0.9879904985427856,
      0.9892145991325378,
      0.9889516830444336,
      0.9886365532875061,
      0.9867162704467773,
      0.9858182668685913,
      0.9862029552459717,
      0.9854129552841187,
      0.9830237627029419,
      0.9797006845474243,
      0.981487512588501,
      0.9787634611129761,
      0.9760145545005798,
      0.9691545963287354,
      0.9729174971580505,
      0.9735834002494812,
      0.9743939638137817,
      0.9779738187789917,
      0.9777510762214661,
      0.9792525172233582,
      0.983924388885498,
      0.9844642877578735,
      0.9855923056602478,
      0.9860655069351196,
      0.9882888793945312,
      0.9867523908615112,
      0.9877160787582397,
      0.9884948134422302,
      0.9889103770256042,
      0.987207293510437,
      0.9875127077102661,
      0.9900059700012207,
      0.9891631603240967,
      0.9879397749900818,
      0.9886745810508728,
      0.9901711344718933,
      0.9886122345924377,
      0.9876264929771423,
      0.98919677734375,
      0.9898646473884583,
      0.9888308644294739,
      0.9881911873817444,
      0.9895642399787903,
      0.989591658115387,
      0.9878181219100952,
      0.9882891774177551,
      0.9894676804542542,
      0.9886412024497986,
      0.9875510334968567,
      0.9883731007575989,
      0.9881635904312134,
      0.9859514236450195,
      0.9838864803314209,
      0.9839849472045898,
      0.9799319505691528,
      0.9767369031906128,
      0.9737342000007629,
      0.9596354961395264,
      0.9964653849601746,
      0.9985277056694031,
      0.9946642518043518,
      0.9959927201271057,
      0.9968592524528503,
      0.9938645362854004,
      0.9954319596290588,
      0.9934653639793396,
      0.9954678416252136,
      0.9918407201766968,
      0.9926158785820007,
      0.9960675239562988,
      0.9905431270599365,
      0.9902676939964294,
      0.9848225116729736,
      0.9846461415290833,
      0.9950053095817566,
      0.9972246289253235,
      0.9978251457214355,
      0.9986788034439087,
      0.9970153570175171,
      0.997944712638855,
      0.9968428015708923,
      0.9981163144111633,
      0.9979062080383301,
      0.9976503252983093,
      0.9986334443092346,
      0.9997414946556091,
      0.9999005794525146,
      0.9999250173568726,
      0.9999666213989258,
      0.9999788403511047,
      0.9999709725379944,
      0.9999755024909973,
      0.9999679327011108,
      0.9999622702598572,
      0.9999133944511414,
      0.9998377561569214,
      0.999889612197876,
      0.9998993277549744,
      0.999960720539093,
      0.9998736381530762,
      0.999940037727356,
      0.9999247193336487,
      0.9998690485954285,
      0.9999388456344604,
      0.9999597668647766,
      0.9999532699584961,
      0.9999426007270813,
      0.9996733665466309,
      0.9991129040718079,
      0.996557891368866,
      0.9957234859466553,
      0.9958341121673584,
      0.9939906001091003,
      0.9963333606719971,
      0.998012125492096,
      0.9958428144454956,
      0.9972674250602722,
      0.9967709183692932,
      0.9979318380355835,
      0.9972885847091675,
      0.9985331892967224,
      0.9989678859710693,
      0.999859094619751,
      0.9998210668563843,
      0.9999411106109619,
      0.999875009059906,
      0.9999021291732788,
      0.9999487400054932,
      0.9999498724937439,
      0.9999035596847534,
      0.9999448657035828,
      0.9999738335609436,
      0.9999376535415649,
      0.9999417066574097,
      0.9999535083770752,
      0.9999691843986511,
      0.999934732913971,
      0.9998775720596313,
      0.9999012351036072,
      0.999741792678833,
      0.9998835921287537,
      0.9997404217720032,
      0.9996974468231201,
      0.9991319179534912,
      0.9994853734970093,
      0.9993182420730591,
      0.9969514608383179,
      0.998430609703064,
      0.9981873631477356,
      0.9996738433837891,
      0.9997591972351074,
      0.9999161958694458,
      0.9999051094055176,
      0.9998732805252075,
      0.9998088479042053,
      0.9997714757919312,
      0.9995745420455933,
      0.9994505047798157,
      0.9985342621803284
    ],
    [
      0.9718297719955444,
      0.9834455847740173,
      0.9874049425125122,
      0.9874749183654785,
      0.9886656999588013,
      0.9907589554786682,
      0.9909058809280396,
      0.9903452396392822,
      0.9927881360054016,
      0.9932085871696472,
      0.9928357601165771,
      0.9927670955657959,
      0.9939834475517273,
      0.993518054485321,
      0.9933431148529053,
      0.9917532801628113,
      0.9915121793746948,
      0.9920858144760132,
      0.990936815738678,
      0.9921193718910217,
      0.9918457269668579,
      0.9924527406692505,
      0.9921051263809204,
      0.9941191673278809,
      0.9939048886299133,
      0.9929410815238953,
      0.9950546622276306,
      0.9938046336174011,
      0.9930010437965393,
      0.9919862747192383,
      0.9945738911628723,
      0.9939057230949402,
      0.9923344850540161,
      0.9932869672775269,
      0.9935040473937988,
      0.9924337863922119,
      0.9909863471984863,
      0.9906505942344666,
      0.9903369545936584,
      0.9896064400672913,
      0.9882228970527649,
      0.9859321713447571,
      0.9866815209388733,
      0.9845573306083679,
      0.9821051359176636,
      0.9772175550460815,
      0.9809956550598145,
      0.9800701141357422,
      0.9816538691520691,
      0.9845142960548401,
      0.9854635000228882,
      0.9857445359230042,
      0.9885345101356506,
      0.988929808139801,
      0.990216076374054,
      0.9904898405075073,
      0.9920364618301392,
      0.9911075830459595,
      0.9919831156730652,
      0.9924441576004028,
      0.9926182627677917,
      0.9918452501296997,
      0.9920569062232971,
      0.9942476749420166,
      0.9935817718505859,
      0.992570161819458,
      0.9935497045516968,
      0.9948074221611023,
      0.9936937689781189,
      0.9926930069923401,
      0.994253396987915,
      0.9945250749588013,
      0.9938708543777466,
      0.9933249950408936,
      0.993847668170929,
      0.9938213229179382,
      0.9926801323890686,
      0.9926784038543701,
      0.9934763312339783,
      0.9927398562431335,
      0.9918920993804932,
      0.991923987865448,
      0.9917811751365662,
      0.9904484152793884,
      0.9889267683029175,
      0.9881149530410767,
      0.985772967338562,
      0.9838812947273254,
      0.980478048324585,
      0.9685612916946411,
      0.9973823428153992,
      0.9991132616996765,
      0.9968367218971252,
      0.9979425668716431,
      0.9985311627388,
      0.997589647769928,
      0.9982472062110901,
      0.9973376393318176,
      0.9981637001037598,
      0.9962285757064819,
      0.996694028377533,
      0.9983564019203186,
      0.99497389793396,
      0.99405837059021,
      0.9896025657653809,
      0.9899039268493652,
      0.9970570802688599,
      0.9986684322357178,
      0.9990969896316528,
      0.9994305372238159,
      0.9988348484039307,
      0.9992086887359619,
      0.9987879991531372,
      0.9992656707763672,
      0.9991678595542908,
      0.9988642930984497,
      0.9992237091064453,
      0.99977707862854,
      0.999923586845398,
      0.9999457597732544,
      0.9999704360961914,
      0.9999808669090271,
      0.9999709725379944,
      0.9999765753746033,
      0.9999686479568481,
      0.9999629259109497,
      0.999914288520813,
      0.9998389482498169,
      0.999890148639679,
      0.9999001026153564,
      0.9999616146087646,
      0.9998749494552612,
      0.9999424815177917,
      0.9999271035194397,
      0.9998733997344971,
      0.9999434947967529,
      0.9999635815620422,
      0.9999582767486572,
      0.9999527335166931,
      0.9998142123222351,
      0.9995492696762085,
      0.9980179071426392,
      0.9973233342170715,
      0.9976719617843628,
      0.9963661432266235,
      0.997424304485321,
      0.9987211227416992,
      0.9980557560920715,
      0.9986832737922668,
      0.9985392689704895,
      0.9990261197090149,
      0.998794674873352,
      0.9992918372154236,
      0.9994864463806152,
      0.9999123811721802,
      0.9998990297317505,
      0.9999581575393677,
      0.9999079704284668,
      0.9999206066131592,
      0.9999548196792603,
      0.999953031539917,
      0.9999111294746399,
      0.9999474883079529,
      0.9999760389328003,
      0.9999442100524902,
      0.9999467134475708,
      0.9999591708183289,
      0.9999732971191406,
      0.9999441504478455,
      0.9999178051948547,
      0.9999263286590576,
      0.9998540878295898,
      0.9999202489852905,
      0.9997904300689697,
      0.9997449517250061,
      0.9994949698448181,
      0.9996643662452698,
      0.9996222853660583,
      0.9985911250114441,
      0.9992454051971436,
      0.999107301235199,
      0.9998002052307129,
      0.9998651742935181,
      0.9999328851699829,
      0.9999405145645142,
      0.9999129176139832,
      0.9998793601989746,
      0.9998197555541992,
      0.9996216893196106,
      0.9994697570800781,
      0.9985418319702148
    ],
    [
      0.9764980673789978,
      0.9870845675468445,
      0.9907055497169495,
      0.9904460906982422,
      0.9914509057998657,
      0.9933449029922485,
      0.9937722682952881,
      0.9933804273605347,
      0.9952263236045837,
      0.9957473874092102,
      0.996002197265625,
      0.9961344599723816,
      0.9968180656433105,
      0.9967700242996216,
      0.9968324899673462,
      0.9958635568618774,
      0.995214581489563,
      0.9963117241859436,
      0.9953687191009521,
      0.9960946440696716,
      0.9957783222198486,
      0.996206521987915,
      0.9961370825767517,
      0.9972459077835083,
      0.9970080852508545,
      0.9963356852531433,
      0.997467041015625,
      0.9967786073684692,
      0.9962071776390076,
      0.9956425428390503,
      0.9970052242279053,
      0.9966664910316467,
      0.9954921007156372,
      0.9961680769920349,
      0.9962982535362244,
      0.9953587055206299,
      0.9939569234848022,
      0.9936884641647339,
      0.9936338663101196,
      0.9927356839179993,
      0.9914835095405579,
      0.9899975657463074,
      0.9903310537338257,
      0.9886166453361511,
      0.9873266816139221,
      0.9851303696632385,
      0.9885520339012146,
      0.9865285754203796,
      0.9881058931350708,
      0.9888845682144165,
      0.9901170134544373,
      0.991192102432251,
      0.9923967719078064,
      0.9924436807632446,
      0.9938560128211975,
      0.9942033290863037,
      0.9952086806297302,
      0.9952727556228638,
      0.9954788684844971,
      0.9959143400192261,
      0.9961981773376465,
      0.9957002401351929,
      0.995574414730072,
      0.9971693158149719,
      0.9969440698623657,
      0.9963806867599487,
      0.9969393610954285,
      0.9974303841590881,
      0.9971761703491211,
      0.9968481659889221,
      0.9972341656684875,
      0.9972060918807983,
      0.9970618486404419,
      0.9965944886207581,
      0.9968632459640503,
      0.996891438961029,
      0.9964667558670044,
      0.9961851239204407,
      0.9963210225105286,
      0.9959452748298645,
      0.995442807674408,
      0.9950118064880371,
      0.9947584271430969,
      0.9933905005455017,
      0.991998553276062,
      0.9910013675689697,
      0.989136815071106,
      0.9875749945640564,
      0.9843992590904236,
      0.9744032025337219,
      0.9980080127716064,
      0.9994770884513855,
      0.9985936284065247,
      0.9990652799606323,
      0.9993342757225037,
      0.9990234375,
      0.9992606043815613,
      0.9989262223243713,
      0.9991948008537292,
      0.998186469078064,
      0.998499870300293,
      0.9992907047271729,
      0.9978542923927307,
      0.9973131418228149,
      0.9936826229095459,
      0.9939078688621521,
      0.9985518455505371,
      0.9993926882743835,
      0.999595582485199,
      0.9997279644012451,
      0.9994147419929504,
      0.9996517300605774,
      0.9994702339172363,
      0.9996785521507263,
      0.9996435642242432,
      0.9994787573814392,
      0.9995130896568298,
      0.9998217225074768,
      0.9999334216117859,
      0.9999575018882751,
      0.9999721050262451,
      0.9999819397926331,
      0.9999710917472839,
      0.9999765753746033,
      0.9999685883522034,
      0.9999631643295288,
      0.9999141097068787,
      0.9998387098312378,
      0.9998856782913208,
      0.9999001026153564,
      0.9999622106552124,
      0.9998763203620911,
      0.9999441504478455,
      0.9999289512634277,
      0.9998761415481567,
      0.9999468922615051,
      0.9999675154685974,
      0.9999614953994751,
      0.999959409236908,
      0.9998819231987,
      0.9997340440750122,
      0.9989339113235474,
      0.9984145760536194,
      0.998669445514679,
      0.9978981614112854,
      0.9980753064155579,
      0.999064028263092,
      0.9990488886833191,
      0.9993539452552795,
      0.9994298815727234,
      0.9995124936103821,
      0.999511182308197,
      0.9996846914291382,
      0.9997512102127075,
      0.999937891960144,
      0.9999321699142456,
      0.999967634677887,
      0.9999256134033203,
      0.9999359846115112,
      0.9999595284461975,
      0.9999552965164185,
      0.9999163150787354,
      0.9999492764472961,
      0.9999775290489197,
      0.9999486804008484,
      0.999950110912323,
      0.9999628663063049,
      0.9999762177467346,
      0.9999518394470215,
      0.9999385476112366,
      0.9999411106109619,
      0.9999053478240967,
      0.9999381303787231,
      0.999820351600647,
      0.999765157699585,
      0.9996642470359802,
      0.999768078327179,
      0.9997736811637878,
      0.9994328022003174,
      0.9996286034584045,
      0.9995717406272888,
      0.9998640418052673,
      0.9999170899391174,
      0.9999454021453857,
      0.9999603629112244,
      0.9999333024024963,
      0.9999182224273682,
      0.9998538494110107,
      0.9996592402458191,
      0.9994844794273376,
      0.9985498785972595
    ],
    [
      0.9792615175247192,
      0.9891947507858276,
      0.9925987124443054,
      0.9922512173652649,
      0.9931886196136475,
      0.9950172305107117,
      0.9956193566322327,
      0.9952884316444397,
      0.9967275261878967,
      0.9972068071365356,
      0.997573971748352,
      0.9976882934570312,
      0.9980777502059937,
      0.9981434345245361,
      0.9982766509056091,
      0.997937798500061,
      0.9975311756134033,
      0.9981597661972046,
      0.9980142116546631,
      0.9983096718788147,
      0.9981350302696228,
      0.998306930065155,
      0.9980840682983398,
      0.9986692070960999,
      0.9986184239387512,
      0.9981853365898132,
      0.9987240433692932,
      0.9983531832695007,
      0.9979150295257568,
      0.9974833130836487,
      0.99822598695755,
      0.9980605840682983,
      0.997372031211853,
      0.9976470470428467,
      0.9977493286132812,
      0.9971469640731812,
      0.9959552884101868,
      0.9957420229911804,
      0.9960036277770996,
      0.9950293302536011,
      0.9940972328186035,
      0.9926420450210571,
      0.9927650094032288,
      0.9912921786308289,
      0.9909622669219971,
      0.9895938634872437,
      0.9925146698951721,
      0.9905491471290588,
      0.9921755790710449,
      0.9925013780593872,
      0.9941147565841675,
      0.9950145483016968,
      0.99562007188797,
      0.9954850673675537,
      0.9967420697212219,
      0.996654212474823,
      0.9973545074462891,
      0.9974649548530579,
      0.9976667165756226,
      0.9977931976318359,
      0.9978684186935425,
      0.9976873397827148,
      0.997603714466095,
      0.9983565211296082,
      0.9982225298881531,
      0.9981458783149719,
      0.9982785582542419,
      0.9985033869743347,
      0.9983982443809509,
      0.9984317421913147,
      0.9983893036842346,
      0.9982978701591492,
      0.9983922839164734,
      0.9981209635734558,
      0.9981138110160828,
      0.9981595873832703,
      0.9980499744415283,
      0.9977773427963257,
      0.9977174401283264,
      0.9976407885551453,
      0.997322678565979,
      0.9967473745346069,
      0.9965391159057617,
      0.9954839944839478,
      0.9943105578422546,
      0.9931674599647522,
      0.9912654757499695,
      0.9901503324508667,
      0.9868996739387512,
      0.9780178070068359,
      0.9983972907066345,
      0.9996699690818787,
      0.9993730783462524,
      0.9995887875556946,
      0.9997062683105469,
      0.9995941519737244,
      0.9996736645698547,
      0.9994074106216431,
      0.9995332360267639,
      0.9988299608230591,
      0.9990947842597961,
      0.9996615052223206,
      0.9990320205688477,
      0.9988613724708557,
      0.9964181780815125,
      0.996711254119873,
      0.9994145631790161,
      0.9997405409812927,
      0.9998332262039185,
      0.9998459815979004,
      0.9996355772018433,
      0.9998182654380798,
      0.999677836894989,
      0.9998371005058289,
      0.9998249411582947,
      0.9997562766075134,
      0.9996588230133057,
      0.9998424649238586,
      0.9999392032623291,
      0.9999630451202393,
      0.9999722242355347,
      0.9999827742576599,
      0.9999707937240601,
      0.9999766945838928,
      0.999968945980072,
      0.9999634027481079,
      0.9999139904975891,
      0.9998387098312378,
      0.9998850226402283,
      0.9999000430107117,
      0.9999627470970154,
      0.9998773336410522,
      0.9999451041221619,
      0.9999299645423889,
      0.9998770952224731,
      0.9999487400054932,
      0.9999690055847168,
      0.9999632239341736,
      0.9999637007713318,
      0.9999173283576965,
      0.999837338924408,
      0.9993929862976074,
      0.9989461302757263,
      0.9991572499275208,
      0.9986732006072998,
      0.998478353023529,
      0.9992571473121643,
      0.9994379281997681,
      0.9996180534362793,
      0.999725878238678,
      0.9997245073318481,
      0.9997690320014954,
      0.9998308420181274,
      0.9998478293418884,
      0.9999510645866394,
      0.9999487996101379,
      0.9999732375144958,
      0.9999350309371948,
      0.9999444484710693,
      0.9999628067016602,
      0.9999567270278931,
      0.9999195337295532,
      0.9999502897262573,
      0.9999785423278809,
      0.9999514818191528,
      0.9999522566795349,
      0.9999651908874512,
      0.9999781847000122,
      0.999958336353302,
      0.9999501705169678,
      0.9999507069587708,
      0.9999305009841919,
      0.9999486207962036,
      0.9998438954353333,
      0.9997865557670593,
      0.9997543096542358,
      0.9998321533203125,
      0.9998472332954407,
      0.9997487664222717,
      0.9997749328613281,
      0.9997735619544983,
      0.9998977184295654,
      0.999940037727356,
      0.9999536871910095,
      0.9999716281890869,
      0.9999440908432007,
      0.9999393820762634,
      0.9998756051063538,
      0.9996778964996338,
      0.999489963054657,
      0.9985520243644714
    ]
  ],
  "rfd_device": "NVIDIA A30",
  "rfd_time": 54,
  "rfd_con_ref_pdb_idx": [],
  "rfd_con_hal_pdb_idx": [],
  "rfd_con_ref_idx0": [],
  "rfd_con_hal_idx0": [],
  "rfd_complex_con_ref_pdb_idx": "[('X', 282), ('X', 283), ('X', 284), ('X', 285), ('X', 286), ('X', 287), ('X', 288), ('X', 289), ('X', 290), ('X', 291), ('X', 292), ('X', 293), ('X', 294), ('X', 295), ('X', 296), ('X', 297), ('X', 298), ('X', 299), ('X', 300), ('X', 301), ('X', 302), ('X', 303), ('X', 304), ('X', 305), ('X', 306), ('X', 307), ('X', 308), ('X', 309), ('X', 310), ('X', 311), ('X', 312), ('X', 313), ('X', 314), ('X', 315), ('X', 316), ('X', 317), ('X', 318), ('X', 319), ('X', 320), ('X', 321), ('X', 322), ('X', 323), ('X', 324), ('X', 325), ('X', 326), ('X', 327), ('X', 328), ('X', 329), ('X', 330), ('X', 331), ('X', 332), ('X', 333), ('X', 334), ('X', 335), ('X', 336), ('X', 337), ('X', 338), ('X', 339), ('X', 340), ('X', 341), ('X', 342), ('X', 343), ('X', 344), ('X', 345), ('X', 346), ('X', 347), ('X', 348), ('X', 349), ('X', 350), ('X', 351), ('X', 352), ('X', 353), ('X', 354), ('X', 355), ('X', 356), ('X', 357), ('X', 358), ('X', 359), ('X', 360), ('X', 361), ('X', 362), ('X', 363), ('X', 364), ('X', 365), ('X', 366), ('X', 367), ('X', 368), ('X', 369), ('X', 370), ('X', 371), ('X', 372), ('X', 373), ('X', 374), ('X', 375), ('X', 376), ('X', 377), ('X', 378), ('X', 379), ('X', 380), ('X', 381), ('X', 382)]",
  "rfd_complex_con_hal_pdb_idx": "[('B', 91), ('B', 92), ('B', 93), ('B', 94), ('B', 95), ('B', 96), ('B', 97), ('B', 98), ('B', 99), ('B', 100), ('B', 101), ('B', 102), ('B', 103), ('B', 104), ('B', 105), ('B', 106), ('B', 107), ('B', 108), ('B', 109), ('B', 110), ('B', 111), ('B', 112), ('B', 113), ('B', 114), ('B', 115), ('B', 116), ('B', 117), ('B', 118), ('B', 119), ('B', 120), ('B', 121), ('B', 122), ('B', 123), ('B', 124), ('B', 125), ('B', 126), ('B', 127), ('B', 128), ('B', 129), ('B', 130), ('B', 131), ('B', 132), ('B', 133), ('B', 134), ('B', 135), ('B', 136), ('B', 137), ('B', 138), ('B', 139), ('B', 140), ('B', 141), ('B', 142), ('B', 143), ('B', 144), ('B', 145), ('B', 146), ('B', 147), ('B', 148), ('B', 149), ('B', 150), ('B', 151), ('B', 152), ('B', 153), ('B', 154), ('B', 155), ('B', 156), ('B', 157), ('B', 158), ('B', 159), ('B', 160), ('B', 161), ('B', 162), ('B', 163), ('B', 164), ('B', 165), ('B', 166), ('B', 167), ('B', 168), ('B', 169), ('B', 170), ('B', 171), ('B', 172), ('B', 173), ('B', 174), ('B', 175), ('B', 176), ('B', 177), ('B', 178), ('B', 179), ('B', 180), ('B', 181), ('B', 182), ('B', 183), ('B', 184), ('B', 185), ('B', 186), ('B', 187), ('B', 188), ('B', 189), ('B', 190), ('B', 191)]",
  "rfd_receptor_con_ref_pdb_idx": "[('X', 282), ('X', 283), ('X', 284), ('X', 285), ('X', 286), ('X', 287), ('X', 288), ('X', 289), ('X', 290), ('X', 291), ('X', 292), ('X', 293), ('X', 294), ('X', 295), ('X', 296), ('X', 297), ('X', 298), ('X', 299), ('X', 300), ('X', 301), ('X', 302), ('X', 303), ('X', 304), ('X', 305), ('X', 306), ('X', 307), ('X', 308), ('X', 309), ('X', 310), ('X', 311), ('X', 312), ('X', 313), ('X', 314), ('X', 315), ('X', 316), ('X', 317), ('X', 318), ('X', 319), ('X', 320), ('X', 321), ('X', 322), ('X', 323), ('X', 324), ('X', 325), ('X', 326), ('X', 327), ('X', 328), ('X', 329), ('X', 330), ('X', 331), ('X', 332), ('X', 333), ('X', 334), ('X', 335), ('X', 336), ('X', 337), ('X', 338), ('X', 339), ('X', 340), ('X', 341), ('X', 342), ('X', 343), ('X', 344), ('X', 345), ('X', 346), ('X', 347), ('X', 348), ('X', 349), ('X', 350), ('X', 351), ('X', 352), ('X', 353), ('X', 354), ('X', 355), ('X', 356), ('X', 357), ('X', 358), ('X', 359), ('X', 360), ('X', 361), ('X', 362), ('X', 363), ('X', 364), ('X', 365), ('X', 366), ('X', 367), ('X', 368), ('X', 369), ('X', 370), ('X', 371), ('X', 372), ('X', 373), ('X', 374), ('X', 375), ('X', 376), ('X', 377), ('X', 378), ('X', 379), ('X', 380), ('X', 381), ('X', 382)]",
  "rfd_receptor_con_hal_pdb_idx": "[('B', 91), ('B', 92), ('B', 93), ('B', 94), ('B', 95), ('B', 96), ('B', 97), ('B', 98), ('B', 99), ('B', 100), ('B', 101), ('B', 102), ('B', 103), ('B', 104), ('B', 105), ('B', 106), ('B', 107), ('B', 108), ('B', 109), ('B', 110), ('B', 111), ('B', 112), ('B', 113), ('B', 114), ('B', 115), ('B', 116), ('B', 117), ('B', 118), ('B', 119), ('B', 120), ('B', 121), ('B', 122), ('B', 123), ('B', 124), ('B', 125), ('B', 126), ('B', 127), ('B', 128), ('B', 129), ('B', 130), ('B', 131), ('B', 132), ('B', 133), ('B', 134), ('B', 135), ('B', 136), ('B', 137), ('B', 138), ('B', 139), ('B', 140), ('B', 141), ('B', 142), ('B', 143), ('B', 144), ('B', 145), ('B', 146), ('B', 147), ('B', 148), ('B', 149), ('B', 150), ('B', 151), ('B', 152), ('B', 153), ('B', 154), ('B', 155), ('B', 156), ('B', 157), ('B', 158), ('B', 159), ('B', 160), ('B', 161), ('B', 162), ('B', 163), ('B', 164), ('B', 165), ('B', 166), ('B', 167), ('B', 168), ('B', 169), ('B', 170), ('B', 171), ('B', 172), ('B', 173), ('B', 174), ('B', 175), ('B', 176), ('B', 177), ('B', 178), ('B', 179), ('B', 180), ('B', 181), ('B', 182), ('B', 183), ('B', 184), ('B', 185), ('B', 186), ('B', 187), ('B', 188), ('B', 189), ('B', 190), ('B', 191)]",
  "rfd_complex_con_ref_idx0": [
    0,
    1,
    2,
    3,
    4,
    5,
    6,
    7,
    8,
    9,
    10,
    11,
    12,
    13,
    14,
    15,
    16,
    17,
    18,
    19,
    20,
    21,
    22,
    23,
    24,
    25,
    26,
    27,
    28,
    29,
    30,
    31,
    32,
    33,
    34,
    35,
    36,
    37,
    38,
    39,
    40,
    41,
    42,
    43,
    44,
    45,
    46,
    47,
    48,
    49,
    50,
    51,
    52,
    53,
    54,
    55,
    56,
    57,
    58,
    59,
    60,
    61,
    62,
    63,
    64,
    65,
    66,
    67,
    68,
    69,
    70,
    71,
    72,
    73,
    74,
    75,
    76,
    77,
    78,
    79,
    80,
    81,
    82,
    83,
    84,
    85,
    86,
    87,
    88,
    89,
    90,
    91,
    92,
    93,
    94,
    95,
    96,
    97,
    98,
    99,
    100
  ],
  "rfd_complex_con_hal_idx0": [
    90,
    91,
    92,
    93,
    94,
    95,
    96,
    97,
    98,
    99,
    100,
    101,
    102,
    103,
    104,
    105,
    106,
    107,
    108,
    109,
    110,
    111,
    112,
    113,
    114,
    115,
    116,
    117,
    118,
    119,
    120,
    121,
    122,
    123,
    124,
    125,
    126,
    127,
    128,
    129,
    130,
    131,
    132,
    133,
    134,
    135,
    136,
    137,
    138,
    139,
    140,
    141,
    142,
    143,
    144,
    145,
    146,
    147,
    148,
    149,
    150,
    151,
    152,
    153,
    154,
    155,
    156,
    157,
    158,
    159,
    160,
    161,
    162,
    163,
    164,
    165,
    166,
    167,
    168,
    169,
    170,
    171,
    172,
    173,
    174,
    175,
    176,
    177,
    178,
    179,
    180,
    181,
    182,
    183,
    184,
    185,
    186,
    187,
    188,
    189,
    190
  ],
  "rfd_receptor_con_ref_idx0": [
    0,
    1,
    2,
    3,
    4,
    5,
    6,
    7,
    8,
    9,
    10,
    11,
    12,
    13,
    14,
    15,
    16,
    17,
    18,
    19,
    20,
    21,
    22,
    23,
    24,
    25,
    26,
    27,
    28,
    29,
    30,
    31,
    32,
    33,
    34,
    35,
    36,
    37,
    38,
    39,
    40,
    41,
    42,
    43,
    44,
    45,
    46,
    47,
    48,
    49,
    50,
    51,
    52,
    53,
    54,
    55,
    56,
    57,
    58,
    59,
    60,
    61,
    62,
    63,
    64,
    65,
    66,
    67,
    68,
    69,
    70,
    71,
    72,
    73,
    74,
    75,
    76,
    77,
    78,
    79,
    80,
    81,
    82,
    83,
    84,
    85,
    86,
    87,
    88,
    89,
    90,
    91,
    92,
    93,
    94,
    95,
    96,
    97,
    98,
    99,
    100
  ],
  "rfd_receptor_con_hal_idx0": [
    0,
    1,
    2,
    3,
    4,
    5,
    6,
    7,
    8,
    9,
    10,
    11,
    12,
    13,
    14,
    15,
    16,
    17,
    18,
    19,
    20,
    21,
    22,
    23,
    24,
    25,
    26,
    27,
    28,
    29,
    30,
    31,
    32,
    33,
    34,
    35,
    36,
    37,
    38,
    39,
    40,
    41,
    42,
    43,
    44,
    45,
    46,
    47,
    48,
    49,
    50,
    51,
    52,
    53,
    54,
    55,
    56,
    57,
    58,
    59,
    60,
    61,
    62,
    63,
    64,
    65,
    66,
    67,
    68,
    69,
    70,
    71,
    72,
    73,
    74,
    75,
    76,
    77,
    78,
    79,
    80,
    81,
    82,
    83,
    84,
    85,
    86,
    87,
    88,
    89,
    90,
    91,
    92,
    93,
    94,
    95,
    96,
    97,
    98,
    99,
    100
  ],
  "rfd_inpaint_str": [
    false,
    false,
    false,
    false,
    false,
    false,
    false,
    false,
    false,
    false,
    false,
    false,
    false,
    false,
    false,
    false,
    false,
    false,
    false,
    false,
    false,
    false,
    false,
    false,
    false,
    false,
    false,
    false,
    false,
    false,
    false,
    false,
    false,
    false,
    false,
    false,
    false,
    false,
    false,
    false,
    false,
    false,
    false,
    false,
    false,
    false,
    false,
    false,
    false,
    false,
    false,
    false,
    false,
    false,
    false,
    false,
    false,
    false,
    false,
    false,
    false,
    false,
    false,
    false,
    false,
    false,
    false,
    false,
    false,
    false,
    false,
    false,
    false,
    false,
    false,
    false,
    false,
    false,
    false,
    false,
    false,
    false,
    false,
    false,
    false,
    false,
    false,
    false,
    false,
    false,
    true,
    true,
    true,
    true,
    true,
    true,
    true,
    true,
    true,
    true,
    true,
    true,
    true,
    true,
    true,
    true,
    true,
    true,
    true,
    true,
    true,
    true,
    true,
    true,
    true,
    true,
    true,
    true,
    true,
    true,
    true,
    true,
    true,
    true,
    true,
    true,
    true,
    true,
    true,
    true,
    true,
    true,
    true,
    true,
    true,
    true,
    true,
    true,
    true,
    true,
    true,
    true,
    true,
    true,
    true,
    true,
    true,
    true,
    true,
    true,
    true,
    true,
    true,
    true,
    true,
    true,
    true,
    true,
    true,
    true,
    true,
    true,
    true,
    true,
    true,
    true,
    true,
    true,
    true,
    true,
    true,
    true,
    true,
    true,
    true,
    true,
    true,
    true,
    true,
    true,
    true,
    true,
    true,
    true,
    true,
    true,
    true,
    true,
    true,
    true,
    true
  ],
  "rfd_inpaint_seq": [
    false,
    false,
    false,
    false,
    false,
    false,
    false,
    false,
    false,
    false,
    false,
    false,
    false,
    false,
    false,
    false,
    false,
    false,
    false,
    false,
    false,
    false,
    false,
    false,
    false,
    false,
    false,
    false,
    false,
    false,
    false,
    false,
    false,
    false,
    false,
    false,
    false,
    false,
    false,
    false,
    false,
    false,
    false,
    false,
    false,
    false,
    false,
    false,
    false,
    false,
    false,
    false,
    false,
    false,
    false,
    false,
    false,
    false,
    false,
    false,
    false,
    false,
    false,
    false,
    false,
    false,
    false,
    false,
    false,
    false,
    false,
    false,
    false,
    false,
    false,
    false,
    false,
    false,
    false,
    false,
    false,
    false,
    false,
    false,
    false,
    false,
    false,
    false,
    false,
    false,
    true,
    true,
    true,
    true,
    true,
    true,
    true,
    true,
    true,
    true,
    true,
    true,
    true,
    true,
    true,
    true,
    true,
    true,
    true,
    true,
    true,
    true,
    true,
    true,
    true,
    true,
    true,
    true,
    true,
    true,
    true,
    true,
    true,
    true,
    true,
    true,
    true,
    true,
    true,
    true,
    true,
    true,
    true,
    true,
    true,
    true,
    true,
    true,
    true,
    true,
    true,
    true,
    true,
    true,
    true,
    true,
    true,
    true,
    true,
    true,
    true,
    true,
    true,
    true,
    true,
    true,
    true,
    true,
    true,
    true,
    true,
    true,
    true,
    true,
    true,
    true,
    true,
    true,
    true,
    true,
    true,
    true,
    true,
    true,
    true,
    true,
    true,
    true,
    true,
    true,
    true,
    true,
    true,
    true,
    true,
    true,
    true,
    true,
    true,
    true,
    true
  ],
  "rfd_sampled_mask": [
    "X282-382/0",
    "90-90"
  ],
  "rfd_mask_1d": [
    false,
    false,
    false,
    false,
    false,
    false,
    false,
    false,
    false,
    false,
    false,
    false,
    false,
    false,
    false,
    false,
    false,
    false,
    false,
    false,
    false,
    false,
    false,
    false,
    false,
    false,
    false,
    false,
    false,
    false,
    false,
    false,
    false,
    false,
    false,
    false,
    false,
    false,
    false,
    false,
    false,
    false,
    false,
    false,
    false,
    false,
    false,
    false,
    false,
    false,
    false,
    false,
    false,
    false,
    false,
    false,
    false,
    false,
    false,
    false,
    false,
    false,
    false,
    false,
    false,
    false,
    false,
    false,
    false,
    false,
    false,
    false,
    false,
    false,
    false,
    false,
    false,
    false,
    false,
    false,
    false,
    false,
    false,
    false,
    false,
    false,
    false,
    false,
    false,
    false,
    true,
    true,
    true,
    true,
    true,
    true,
    true,
    true,
    true,
    true,
    true,
    true,
    true,
    true,
    true,
    true,
    true,
    true,
    true,
    true,
    true,
    true,
    true,
    true,
    true,
    true,
    true,
    true,
    true,
    true,
    true,
    true,
    true,
    true,
    true,
    true,
    true,
    true,
    true,
    true,
    true,
    true,
    true,
    true,
    true,
    true,
    true,
    true,
    true,
    true,
    true,
    true,
    true,
    true,
    true,
    true,
    true,
    true,
    true,
    true,
    true,
    true,
    true,
    true,
    true,
    true,
    true,
    true,
    true,
    true,
    true,
    true,
    true,
    true,
    true,
    true,
    true,
    true,
    true,
    true,
    true,
    true,
    true,
    true,
    true,
    true,
    true,
    true,
    true,
    true,
    true,
    true,
    true,
    true,
    true,
    true,
    true,
    true,
    true,
    true,
    true
  ]
}
```
