## Supplementary File 1 for "ProteinDJ: a high-performance and modular protein design pipeline": fampnn_successrates.yaml

```
# Example sweep configuration for binder design
mode: binder_denovo
profile: milton

# Fixed parameters that override nextflow.config defaults
fixed_params:
  skip_rfd: true
  seq_method: fampnn
  seqs_per_design: 8
  fampnn_temperature: 0.0001
  # filters
  af2_max_pae_interaction: 10
  af2_max_rmsd_binder_bndaln: 1
  af2_min_plddt_overall: 80

# Parameters to sweep - full cartesian product will be generated
sweep_params:
  fampnn_fix_target_sidechains:
    values:
      - true
      - false
  skip_input_dir:
    values:
      - "binderfolds/ha"
      - "binderfolds/il7ra"
      - "binderfolds/ir"
      - "binderfolds/pdl1"
      - "binderfolds/trka"
```
