## Supplementary File 1 for "ProteinDJ: a high-performance and modular protein design pipeline": fampnn_timing.yaml

```
# Timing experiment to compare efficiency of software packages
mode: binder_denovo
profile: milton

# Fixed parameters that override nextflow.config defaults
fixed_params:
  skip_rfd: true
  skip_input_dir: "binderfolds/pdl1"
  seqs_per_design: 10
  seq_method: fampnn

# Parameters to sweep - full cartesian product will be generated
sweep_params:
  # Compare AF2 to Boltz
  pred_method:
    values:
      - 'af2'
      - 'boltz'
```
