## Supplementary File 1 for "ProteinDJ: a high-performance and modular protein design pipeline": scaling.yaml

```
name: gpu_scaling_performance_test
mode: 'binder_denovo'
profile: milton

sweep_params:
  gpus: [4, 8]


fixed_params:
  rfd_input_pdb: '/home/users/allstaff/silke/proteindj/benchmarkdata/5o45_pd-l1.pdb'
  rfd_contigs: '[A17-131/0 60-60]'
  rfd_hotspots: '[A56,A115,A123]'
  rfd_num_designs:  500
  seqs_per_design:  8


name: gpu_scaling_performance_test
mode: 'binder_denovo'
profile: milton

sweep_params:
  gpus: [1, 2]


fixed_params:
  rfd_input_pdb: '/home/users/allstaff/silke.dy/proteindj/benchmarkdata/5o45_pd-l1.pdb'
  rfd_contigs: '[A17-131/0 60-60]'
  rfd_hotspots: '[A56,A115,A123]'
  rfd_num_designs:  500
  seqs_per_design:  8
```
