## Supplementary File 1 for "ProteinDJ: a high-performance and modular protein design pipeline": README.txt

```
Supplementary Files for the manuscript entitled 'ProteinDJ: a high-performance and modular protein design pipeline' by Silke et al.

Contents:
benchmarktargets - PDB files and secondary structure files for the five binder targets used in benchmarking
binderfolds - 100 RFdiffusion binder designs for each target used for comparing sequence design software
bindsweeperconfigs - Input YAMLs for running timing tests and sequence design software with Bindsweeper
timingtraces - Trace data with timings for each Nextflow process
```
